## Supplementary material for "Network-based Virus-Host Interaction Prediction with Application to SARS-CoV-2": Latex Package: main.bbl

```
\begin{thebibliography}{48}
\providecommand{\natexlab}[1]{#1}
\providecommand{\url}[1]{\texttt{#1}}
\expandafter\ifx\csname urlstyle\endcsname\relax
  \providecommand{\doi}[1]{doi: #1}\else
  \providecommand{\doi}{doi: \begingroup \urlstyle{rm}\Url}\fi

\bibitem[Li et~al.(2020)Li, Guan, Wu, Wang, Zhou, Tong, Ren, Leung, Lau, Wong,
  et~al.]{li2020early}
Qun Li, Xuhua Guan, Peng Wu, Xiaoye Wang, Lei Zhou, Yeqing Tong, Ruiqi Ren,
  Kathy~SM Leung, Eric~HY Lau, Jessica~Y Wong, et~al.
\newblock Early transmission dynamics in wuhan, china, of novel
  coronavirus--infected pneumonia.
\newblock \emph{New England Journal of Medicine}, 2020.

\bibitem[Organization et~al.(2020)]{world2020coronavirus}
World~Health Organization et~al.
\newblock Coronavirus disease (covid-19) situation dashboard.
\newblock \emph{World Health Organization website. https://who. sprinklr. com/.
  Accessed April}, 17, 2020.

\bibitem[Sit et~al.(2020)Sit, Brackman, Ip, Tam, Law, To, Yu, Sims, Tsang, Chu,
  et~al.]{sit2020infection}
Thomas~HC Sit, Christopher~J Brackman, Sin~Ming Ip, Karina~WS Tam, Pierra~YT
  Law, Esther~MW To, Veronica~YT Yu, Leslie~D Sims, Dominic~NC Tsang, Daniel~KW
  Chu, et~al.
\newblock Infection of dogs with sars-cov-2.
\newblock \emph{Nature}, pages 1--6, 2020.

\bibitem[Halfmann et~al.(2020)Halfmann, Hatta, Chiba, Maemura, Fan, Takeda,
  Kinoshita, Hattori, Sakai-Tagawa, Iwatsuki-Horimoto,
  et~al.]{halfmann2020transmission}
Peter~J Halfmann, Masato Hatta, Shiho Chiba, Tadashi Maemura, Shufang Fan,
  Makoto Takeda, Noriko Kinoshita, Shin-ichiro Hattori, Yuko Sakai-Tagawa,
  Kiyoko Iwatsuki-Horimoto, et~al.
\newblock Transmission of sars-cov-2 in domestic cats.
\newblock \emph{New England Journal of Medicine}, 2020.

\bibitem[Wang et~al.(2020)Wang, Mitchell, Calle, Bartlett, McAloose, Killian,
  Yuan, Fang, Goodman, Fredrickson, et~al.]{wang2020complete}
Leyi Wang, Patrick~K Mitchell, Paul~P Calle, Susan~L Bartlett, Denise McAloose,
  Mary~Lea Killian, Fangfeng Yuan, Ying Fang, Laura~B Goodman, Richard
  Fredrickson, et~al.
\newblock Complete genome sequence of sars-cov-2 in a tiger from a us
  zoological collection.
\newblock \emph{Microbiology Resource Announcements}, 9\penalty0 (22), 2020.

\bibitem[Sia et~al.(2020)Sia, Yan, Chin, Fung, Choy, Wong, Kaewpreedee, Perera,
  Poon, Nicholls, et~al.]{sia2020pathogenesis}
Sin~Fun Sia, Li-Meng Yan, Alex~WH Chin, Kevin Fung, Ka-Tim Choy, Alvina~YL
  Wong, Prathanporn Kaewpreedee, Ranawaka~APM Perera, Leo~LM Poon, John~M
  Nicholls, et~al.
\newblock Pathogenesis and transmission of sars-cov-2 in golden hamsters.
\newblock \emph{Nature}, 583\penalty0 (7818):\penalty0 834--838, 2020.

\bibitem[Channappanavar et~al.(2016)Channappanavar, Fehr, Vijay, Mack, Zhao,
  Meyerholz, and Perlman]{channappanavar2016dysregulated}
Rudragouda Channappanavar, Anthony~R Fehr, Rahul Vijay, Matthias Mack, Jincun
  Zhao, David~K Meyerholz, and Stanley Perlman.
\newblock Dysregulated type i interferon and inflammatory monocyte-macrophage
  responses cause lethal pneumonia in sars-cov-infected mice.
\newblock \emph{Cell host \& microbe}, 19\penalty0 (2):\penalty0 181--193,
  2016.

\bibitem[Frieman et~al.(2008)Frieman, Heise, and Baric]{frieman2008sars}
Matthew Frieman, Mark Heise, and Ralph Baric.
\newblock Sars coronavirus and innate immunity.
\newblock \emph{Virus research}, 133\penalty0 (1):\penalty0 101--112, 2008.

\bibitem[Matthews et~al.(2014)Matthews, Sch{\"a}fer, Pham, and
  Frieman]{matthews2014sars}
Krystal Matthews, Alexandra Sch{\"a}fer, Alissa Pham, and Matthew Frieman.
\newblock The sars coronavirus papain like protease can inhibit irf3 at a post
  activation step that requires deubiquitination activity.
\newblock \emph{Virology journal}, 11\penalty0 (1):\penalty0 209, 2014.

\bibitem[Totura and Baric(2012)]{totura2012sars}
Allison~L Totura and Ralph~S Baric.
\newblock Sars coronavirus pathogenesis: host innate immune responses and viral
  antagonism of interferon.
\newblock \emph{Current opinion in virology}, 2\penalty0 (3):\penalty0
  264--275, 2012.

\bibitem[Hu et~al.(2017)Hu, Li, Gao, Cui, Jin, Li, Ma, Liu, and
  Cao]{hu2017sars}
Yong Hu, Wei Li, Ting Gao, Yan Cui, Yanwen Jin, Ping Li, Qingjun Ma, Xuan Liu,
  and Cheng Cao.
\newblock Sars coronavirus nucleocapsid inhibits type i interferon production
  by interfering with trim25-mediated rig-i ubiquitination.
\newblock \emph{Journal of Virology}, 2017.

\bibitem[Chen et~al.(2014)Chen, Yang, Zheng, Yang, Xing, and
  Chen]{chen2014sars}
Xiaojuan Chen, Xingxing Yang, Yang Zheng, Yudong Yang, Yaling Xing, and
  Zhongbin Chen.
\newblock Sars coronavirus papain-like protease inhibits the type i interferon
  signaling pathway through interaction with the sting-traf3-tbk1 complex.
\newblock \emph{Protein \& cell}, 5\penalty0 (5):\penalty0 369--381, 2014.

\bibitem[Li and Xu(2010)]{li2010host}
Chris Ka-fai Li and Xiaoning Xu.
\newblock Host immune responses to sars coronavirus in humans.
\newblock In \emph{Molecular biology of the SARS-coronavirus}, pages 259--278.
  Springer, 2010.

\bibitem[Li et~al.(2003)Li, Moore, Vasilieva, Sui, Wong, Berne, Somasundaran,
  Sullivan, Luzuriaga, Greenough, et~al.]{li2003angiotensin}
Wenhui Li, Michael~J Moore, Natalya Vasilieva, Jianhua Sui, Swee~Kee Wong,
  Michael~A Berne, Mohan Somasundaran, John~L Sullivan, Katherine Luzuriaga,
  Thomas~C Greenough, et~al.
\newblock Angiotensin-converting enzyme 2 is a functional receptor for the sars
  coronavirus.
\newblock \emph{Nature}, 426\penalty0 (6965):\penalty0 450--454, 2003.

\bibitem[Lei et~al.(2009)Lei, Moore, Liesman, O'Connor, Bergstralh, Chen,
  Pickles, and Ting]{lei2009mavs}
Yu~Lei, Chris~B Moore, Rachael~M Liesman, Brian~P O'Connor, Daniel~T
  Bergstralh, Zhijian~J Chen, Raymond~J Pickles, and Jenny P-Y Ting.
\newblock Mavs-mediated apoptosis and its inhibition by viral proteins.
\newblock \emph{PloS one}, 4\penalty0 (5):\penalty0 e5466, 2009.

\bibitem[Szczepanski et~al.(2019)Szczepanski, Owczarek, Bzowska, Gula, Drebot,
  Ochman, Maksym, Rajfur, Mitchell, and Pyrc]{szczepanski2019canine}
Artur Szczepanski, Katarzyna Owczarek, Monika Bzowska, Katarzyna Gula, Inga
  Drebot, Marek Ochman, Beata Maksym, Zenon Rajfur, Judy~A Mitchell, and
  Krzysztof Pyrc.
\newblock Canine respiratory coronavirus, bovine coronavirus, and human
  coronavirus oc43: receptors and attachment factors.
\newblock \emph{Viruses}, 11\penalty0 (4):\penalty0 328, 2019.

\bibitem[Niu et~al.(2020)Niu, Shen, Huang, Ye, Zhao, Wang, Deng, and
  Tan]{niu2020non}
Junwei Niu, Liang Shen, Baoying Huang, Fei Ye, Li~Zhao, Huijuan Wang, Yao Deng,
  and Wenjie Tan.
\newblock Non-invasive bioluminescence imaging of hcov-oc43 infection and
  therapy in the central nervous system of live mice.
\newblock \emph{Antiviral research}, 173:\penalty0 104646, 2020.

\bibitem[Hofmann et~al.(2005)Hofmann, Pyrc, Van Der~Hoek, Geier, Berkhout, and
  P{\"o}hlmann]{hofmann2005human}
Heike Hofmann, Krzysztof Pyrc, Lia Van Der~Hoek, Martina Geier, Ben Berkhout,
  and Stefan P{\"o}hlmann.
\newblock Human coronavirus nl63 employs the severe acute respiratory syndrome
  coronavirus receptor for cellular entry.
\newblock \emph{Proceedings of the National Academy of Sciences}, 102\penalty0
  (22):\penalty0 7988--7993, 2005.

\bibitem[Haagmans et~al.(2014)Haagmans, Al~Dhahiry, Reusken, Raj, Galiano,
  Myers, Godeke, Jonges, Farag, Diab, et~al.]{haagmans2014middle}
Bart~L Haagmans, Said~HS Al~Dhahiry, Chantal~BEM Reusken, V~Stalin Raj, Monica
  Galiano, Richard Myers, Gert-Jan Godeke, Marcel Jonges, Elmoubasher Farag,
  Ayman Diab, et~al.
\newblock Middle east respiratory syndrome coronavirus in dromedary camels: an
  outbreak investigation.
\newblock \emph{The Lancet infectious diseases}, 14\penalty0 (2):\penalty0
  140--145, 2014.

\bibitem[Mou et~al.(2013)Mou, Raj, Van~Kuppeveld, Rottier, Haagmans, and
  Bosch]{mou2013receptor}
Huihui Mou, V~Stalin Raj, Frank~JM Van~Kuppeveld, Peter~JM Rottier, Bart~L
  Haagmans, and Berend~Jan Bosch.
\newblock The receptor binding domain of the new middle east respiratory
  syndrome coronavirus maps to a 231-residue region in the spike protein that
  efficiently elicits neutralizing antibodies.
\newblock \emph{Journal of virology}, 87\penalty0 (16):\penalty0 9379--9383,
  2013.

\bibitem[Kandeil et~al.(2019)Kandeil, Gomaa, Shehata, El-Taweel, Kayed, Abiadh,
  Jrijer, Moatasim, Kutkat, Bagato, et~al.]{kandeil2019middle}
Ahmed Kandeil, Mokhtar Gomaa, Mahmoud Shehata, Ahmed El-Taweel, Ahmed~E Kayed,
  Awatef Abiadh, Jamel Jrijer, Yassmin Moatasim, Omnia Kutkat, Ola Bagato,
  et~al.
\newblock Middle east respiratory syndrome coronavirus infection in non-camelid
  domestic mammals.
\newblock \emph{Emerging microbes \& infections}, 8\penalty0 (1):\penalty0
  103--108, 2019.

\bibitem[Bailey-Elkin et~al.(2014)Bailey-Elkin, Knaap, Johnson, Dalebout,
  Ninaber, Van~Kasteren, Bredenbeek, Snijder, Kikkert, and
  Mark]{bailey2014crystal}
Ben~A Bailey-Elkin, Robert~CM Knaap, Garrett~G Johnson, Tim~J Dalebout,
  Dennis~K Ninaber, Puck~B Van~Kasteren, Peter~J Bredenbeek, Eric~J Snijder,
  Marjolein Kikkert, and Brian~L Mark.
\newblock Crystal structure of the middle east respiratory syndrome coronavirus
  (mers-cov) papain-like protease bound to ubiquitin facilitates targeted
  disruption of deubiquitinating activity to demonstrate its role in innate
  immune suppression.
\newblock \emph{Journal of Biological Chemistry}, 289\penalty0 (50):\penalty0
  34667--34682, 2014.

\bibitem[Lui et~al.(2016)Lui, Wong, Fung, Siu, Yeung, Yuen, Chan, Woo, Yuen,
  and Jin]{lui2016middle}
Pak-Yin Lui, Lok-Yin~Roy Wong, Cheuk-Lai Fung, Kam-Leung Siu, Man-Lung Yeung,
  Kit-San Yuen, Chi-Ping Chan, Patrick Chiu-Yat Woo, Kwok-Yung Yuen, and
  Dong-Yan Jin.
\newblock Middle east respiratory syndrome coronavirus m protein suppresses
  type i interferon expression through the inhibition of tbk1-dependent
  phosphorylation of irf3.
\newblock \emph{Emerging microbes \& infections}, 5\penalty0 (1):\penalty0
  1--9, 2016.

\bibitem[Zhang et~al.(2020)Zhang, Penninger, Li, Zhong, and
  Slutsky]{zhang2020angiotensin}
Haibo Zhang, Josef~M Penninger, Yimin Li, Nanshan Zhong, and Arthur~S Slutsky.
\newblock Angiotensin-converting enzyme 2 (ace2) as a sars-cov-2 receptor:
  molecular mechanisms and potential therapeutic target.
\newblock \emph{Intensive care medicine}, 46\penalty0 (4):\penalty0 586--590,
  2020.

\bibitem[Shang et~al.(2020)Shang, Ye, Shi, Wan, Luo, Aihara, Geng, Auerbach,
  and Li]{shang2020structural}
Jian Shang, Gang Ye, Ke~Shi, Yushun Wan, Chuming Luo, Hideki Aihara, Qibin
  Geng, Ashley Auerbach, and Fang Li.
\newblock Structural basis of receptor recognition by sars-cov-2.
\newblock \emph{Nature}, 581\penalty0 (7807):\penalty0 221--224, 2020.

\bibitem[Gordon et~al.(2020)Gordon, Jang, Bouhaddou, Xu, Obernier, White,
  O’Meara, Rezelj, Guo, Swaney, et~al.]{gordon2020sars}
David~E Gordon, Gwendolyn~M Jang, Mehdi Bouhaddou, Jiewei Xu, Kirsten Obernier,
  Kris~M White, Matthew~J O’Meara, Veronica~V Rezelj, Jeffrey~Z Guo,
  Danielle~L Swaney, et~al.
\newblock A sars-cov-2 protein interaction map reveals targets for drug
  repurposing.
\newblock \emph{Nature}, pages 1--13, 2020.

\bibitem[Messina et~al.(2020)Messina, Giombini, Agrati, Vairo, Bartoli,
  Al~Moghazi, Piacentini, Locatelli, Kobinger, Maeurer,
  et~al.]{messina2020covid}
Francesco Messina, Emanuela Giombini, Chiara Agrati, Francesco Vairo,
  Tommaso~Ascoli Bartoli, Samir Al~Moghazi, Mauro Piacentini, Franco Locatelli,
  Gary Kobinger, Markus Maeurer, et~al.
\newblock Covid-19: viral--host interactome analyzed by network based-approach
  model to study pathogenesis of sars-cov-2 infection.
\newblock \emph{Journal of Translational Medicine}, 18\penalty0 (1):\penalty0
  1--10, 2020.

\bibitem[Cockrell et~al.(2016)Cockrell, Yount, Scobey, Jensen, Douglas, Beall,
  Tang, Marasco, Heise, and Baric]{cockrell2016mouse}
Adam~S Cockrell, Boyd~L Yount, Trevor Scobey, Kara Jensen, Madeline Douglas,
  Anne Beall, Xian-Chun Tang, Wayne~A Marasco, Mark~T Heise, and Ralph~S Baric.
\newblock A mouse model for mers coronavirus-induced acute respiratory distress
  syndrome.
\newblock \emph{Nature microbiology}, 2\penalty0 (2):\penalty0 1--11, 2016.

\bibitem[Gorse et~al.(2009)Gorse, O’Connor, Hall, Vitale, and
  Nichol]{gorse2009human}
Geoffrey~J Gorse, Theresa~Z O’Connor, Susan~L Hall, Joseph~N Vitale, and
  Kristin~L Nichol.
\newblock Human coronavirus and acute respiratory illness in older adults with
  chronic obstructive pulmonary disease.
\newblock \emph{The Journal of infectious diseases}, 199\penalty0 (6):\penalty0
  847--857, 2009.

\bibitem[Lim et~al.(2016)Lim, Ng, Tam, and Liu]{lim2016human}
Yvonne~Xinyi Lim, Yan~Ling Ng, James~P Tam, and Ding~Xiang Liu.
\newblock Human coronaviruses: a review of virus--host interactions.
\newblock \emph{Diseases}, 4\penalty0 (3):\penalty0 26, 2016.

\bibitem[Zhai et~al.(2020)Zhai, Sun, Yan, Zhang, Zhao, Zhao, Gao, He, Veit, and
  Su]{zhai2020comparison}
Xiaofeng Zhai, Jiumeng Sun, Ziqing Yan, Jie Zhang, Jin Zhao, Zongzheng Zhao,
  Qi~Gao, Wan-Ting He, Michael Veit, and Shuo Su.
\newblock Comparison of severe acute respiratory syndrome coronavirus 2 spike
  protein binding to ace2 receptors from human, pets, farm animals, and
  putative intermediate hosts.
\newblock \emph{Journal of virology}, 94\penalty0 (15), 2020.

\bibitem[Schulz and Mossman(2016)]{schulz2016viral}
Katharina~S Schulz and Karen~L Mossman.
\newblock Viral evasion strategies in type i ifn signaling--a summary of recent
  developments.
\newblock \emph{Frontiers in immunology}, 7:\penalty0 498, 2016.

\bibitem[Frieman et~al.(2009)Frieman, Ratia, Johnston, Mesecar, and
  Baric]{frieman2009severe}
Matthew Frieman, Kiira Ratia, Robert~E Johnston, Andrew~D Mesecar, and Ralph~S
  Baric.
\newblock Severe acute respiratory syndrome coronavirus papain-like protease
  ubiquitin-like domain and catalytic domain regulate antagonism of irf3 and
  nf-$\kappa$b signaling.
\newblock \emph{Journal of virology}, 83\penalty0 (13):\penalty0 6689--6705,
  2009.

\bibitem[Mielech et~al.(2014)Mielech, Kilianski, Baez-Santos, Mesecar, and
  Baker]{mielech2014mers}
Anna~M Mielech, Andy Kilianski, Yahira~M Baez-Santos, Andrew~D Mesecar, and
  Susan~C Baker.
\newblock Mers-cov papain-like protease has deisgylating and deubiquitinating
  activities.
\newblock \emph{Virology}, 450:\penalty0 64--70, 2014.

\bibitem[Yuen et~al.(2020)Yuen, Lam, Wong, Mak, Wang, Chu, Cai, Jin, To, Chan,
  et~al.]{yuen2020sars}
Chun-Kit Yuen, Joy-Yan Lam, Wan-Man Wong, Long-Fung Mak, Xiaohui Wang, Hin Chu,
  Jian-Piao Cai, Dong-Yan Jin, Kelvin Kai-Wang To, Jasper Fuk-Woo Chan, et~al.
\newblock Sars-cov-2 nsp13, nsp14, nsp15 and orf6 function as potent interferon
  antagonists.
\newblock \emph{Emerging Microbes \& Infections}, pages 1--29, 2020.

\bibitem[Kopecky-Bromberg et~al.(2007)Kopecky-Bromberg, Mart{\'\i}nez-Sobrido,
  Frieman, Baric, and Palese]{kopecky2007severe}
Sarah~A Kopecky-Bromberg, Luis Mart{\'\i}nez-Sobrido, Matthew Frieman, Ralph~A
  Baric, and Peter Palese.
\newblock Severe acute respiratory syndrome coronavirus open reading frame
  (orf) 3b, orf 6, and nucleocapsid proteins function as interferon
  antagonists.
\newblock \emph{Journal of virology}, 81\penalty0 (2):\penalty0 548--557, 2007.

\bibitem[Frieman et~al.(2007)Frieman, Yount, Heise, Kopecky-Bromberg, Palese,
  and Baric]{frieman2007severe}
Matthew Frieman, Boyd Yount, Mark Heise, Sarah~A Kopecky-Bromberg, Peter
  Palese, and Ralph~S Baric.
\newblock Severe acute respiratory syndrome coronavirus orf6 antagonizes stat1
  function by sequestering nuclear import factors on the rough endoplasmic
  reticulum/golgi membrane.
\newblock \emph{Journal of virology}, 81\penalty0 (18):\penalty0 9812--9824,
  2007.

\bibitem[Wu and Hur(2015)]{wu2015rig}
Bin Wu and Sun Hur.
\newblock How rig-i like receptors activate mavs.
\newblock \emph{Current opinion in virology}, 12:\penalty0 91--98, 2015.

\bibitem[Lu et~al.(2020)Lu, Zhao, Li, Niu, Yang, Wu, Wang, Song, Huang, Zhu,
  et~al.]{lu2020genomic}
Roujian Lu, Xiang Zhao, Juan Li, Peihua Niu, Bo~Yang, Honglong Wu, Wenling
  Wang, Hao Song, Baoying Huang, Na~Zhu, et~al.
\newblock Genomic characterisation and epidemiology of 2019 novel coronavirus:
  implications for virus origins and receptor binding.
\newblock \emph{The Lancet}, 395\penalty0 (10224):\penalty0 565--574, 2020.

\bibitem[Ahmed et~al.(2013)Ahmed, Shervashidze, Narayanamurthy, Josifovski, and
  Smola]{ahmed2013distributed}
Amr Ahmed, Nino Shervashidze, Shravan Narayanamurthy, Vanja Josifovski, and
  Alexander~J Smola.
\newblock Distributed large-scale natural graph factorization.
\newblock In \emph{Proceedings of the 22nd international conference on World
  Wide Web}, pages 37--48. ACM, 2013.

\bibitem[Perozzi et~al.(2014)Perozzi, Al-Rfou, and
  Skiena]{Perozzi:2014:DOL:2623330.2623732}
Bryan Perozzi, Rami Al-Rfou, and Steven Skiena.
\newblock Deepwalk: Online learning of social representations.
\newblock In \emph{Proceedings of the 20th ACM SIGKDD International Conference
  on Knowledge Discovery and Data Mining}, KDD '14, pages 701--710, New York,
  NY, USA, 2014. ACM.
\newblock ISBN 978-1-4503-2956-9.
\newblock \doi{10.1145/2623330.2623732}.

\bibitem[Tang et~al.(2015)Tang, Qu, Wang, Zhang, Yan, and Mei]{tang2015line}
Jian Tang, Meng Qu, Mingzhe Wang, Ming Zhang, Jun Yan, and Qiaozhu Mei.
\newblock Line: Large-scale information network embedding.
\newblock In \emph{WWW}. ACM, 2015.

\bibitem[Grover and Leskovec(2016)]{grover2016node2vec}
Aditya Grover and Jure Leskovec.
\newblock node2vec: Scalable feature learning for networks.
\newblock In \emph{Proceedings of the 22nd ACM SIGKDD international conference
  on Knowledge discovery and data mining}, pages 855--864, 2016.

\bibitem[Wang et~al.(2016)Wang, Cui, and Zhu]{Wang:2016:SDN:2939672.2939753}
Daixin Wang, Peng Cui, and Wenwu Zhu.
\newblock Structural deep network embedding.
\newblock In \emph{Proceedings of the 22Nd ACM SIGKDD International Conference
  on Knowledge Discovery and Data Mining}, KDD '16, pages 1225--1234, New York,
  NY, USA, 2016. ACM.
\newblock ISBN 978-1-4503-4232-2.
\newblock \doi{10.1145/2939672.2939753}.

\bibitem[Hagberg et~al.(2008)Hagberg, Schult, and Swart]{SciPyProceedings_11}
Aric~A. Hagberg, Daniel~A. Schult, and Pieter~J. Swart.
\newblock Exploring network structure, dynamics, and function using networkx.
\newblock In Ga\"el Varoquaux, Travis Vaught, and Jarrod Millman, editors,
  \emph{Proceedings of the 7th Python in Science Conference}, pages 11 -- 15,
  Pasadena, CA USA, 2008.

\bibitem[Mikolov et~al.(2013)Mikolov, Chen, Corrado, and
  Dean]{mikolov2013efficient}
Tomas Mikolov, Kai Chen, Greg Corrado, and Jeffrey Dean.
\newblock Efficient estimation of word representations in vector space.
\newblock \emph{arXiv preprint arXiv:1301.3781}, 2013.

\bibitem[Heidarian and Dinneen(2016)]{7474366}
A.~Heidarian and M.~J. Dinneen.
\newblock A hybrid geometric approach for measuring similarity level among
  documents and document clustering.
\newblock In \emph{2016 IEEE Second International Conference on Big Data
  Computing Service and Applications (BigDataService)}, pages 142--151, Los
  Alamitos, CA, USA, apr 2016. IEEE Computer Society.
\newblock \doi{10.1109/BigDataService.2016.14}.

\bibitem[Buitinck et~al.(2013)Buitinck, Louppe, Blondel, Pedregosa, Mueller,
  Grisel, Niculae, Prettenhofer, Gramfort, Grobler, Layton, VanderPlas, Joly,
  Holt, and Varoquaux]{sklearn_api}
Lars Buitinck, Gilles Louppe, Mathieu Blondel, Fabian Pedregosa, Andreas
  Mueller, Olivier Grisel, Vlad Niculae, Peter Prettenhofer, Alexandre
  Gramfort, Jaques Grobler, Robert Layton, Jake VanderPlas, Arnaud Joly, Brian
  Holt, and Ga{\"{e}}l Varoquaux.
\newblock {API} design for machine learning software: experiences from the
  scikit-learn project.
\newblock In \emph{ECML PKDD Workshop: Languages for Data Mining and Machine
  Learning}, pages 108--122, 2013.

\end{thebibliography}
```
