## Supplementary material for "Network-based Virus-Host Interaction Prediction with Application to SARS-CoV-2": Latex Package: supplementary.tex

```
\documentclass[times]{style}
\leadauthor{H. Du \& F. Chen}
% \usepackage{nidanfloat} % figure position adjustment
\usepackage[normalem]{ulem}


\begin{document}


\author[1,$\dag$]{Hangyu Du}
\author[1,$\dag$]{Feng Chen}
\author[1]{Hongfu Liu}
\author[1,*]{Pengyu Hong}

% Cell: department(s)/subunit(s), institution, city, state/region (postal code optional), country.
\affil[1]{Department of Computer Science, Brandeis University, Waltham, Massachusetts, United States}
\affil[$\dag$]{These authors contribute equally}
\affil[*]{Correspondence: hongpeng@brandeis.edu}

\title{Network-based Virus-Host Interaction Prediction with Application to SARS-CoV-2 Supplementary Material}
\maketitle

\onecolumn
The supplementary material contained visualized demonstrations of viral entry and IFN pathway mechanisms. These two parts together contribute to a successful virus invasion. The full network with predictions made by the model was visualized in three figures: Figure {%
S\ref{fig:viral entry graph}} for viral entry, Figure {%
S\ref{fig:IFN graph}} for IFN pathway and Figure {%
S\ref{fig:infection graph}} for host infection. The full nodes and interactions in the network are presented in Table {%
S\ref{tab:node table} and Table S\ref{tab:edge table}}. The predicted interactions are presented in Table{%
S\ref{tab: infection prediction} and Table S\ref{tab: PPI prediction}}.
\newpage

\section{Virus Entry - receptor binding of S protein}

\begin{figure}[!ht]
    \centering
    \includegraphics[width=1.0\textwidth]{Figures/virus entry graph 10.9.jpg}
    \caption{\textbf{The Process for Coronavirus Receptor Binding and Virus Entry.} \textit{The S protein in coronaviruses plays a crucial role in viral entry. It binds with host receptors and facilitates the fusion between the viral envelope and the host cell membrane.}}
    \label{fig:virus entry animation}
\end{figure}
\newpage

\section{Immune Response - IFN Signaling Pathway}

\begin{figure}[!ht]
    \centering
    \includegraphics[width=1.0\textwidth]{Figures/IFN pathway graph 10.12.jpg}
    \caption{\textbf{Innate Immune Response to Coronaviruses' Viral Infection and IFN signaling Mechanism.} \textit{RIG-I and MDA5 detect the pattern of virus and trigger the production of Interferons (IFNs)~\cite{matsumiya2010function} and the activation of the NF-κB~\cite{ramos2011rig}. The activated NF-κB induces the Pro-inflammatory cytokines\cite{liu2017nf}, which play a central role in inflammatory diseases of infectious~\cite{kilpatrick2004cytokines}. STAT1 and STAT2 associate with IRF9 to induce the expression of interferon-stimulated genes (ISGs)~\cite{michalska2018positive} and produce antiviral proteins~\cite{ivashkiv2014regulation}. In this way, viral interactions with the host innate immune system to suppress immune responses become the critical determinant of the disease outcome and viral infection.}}
    \label{fig:IFN pathway animation}
\end{figure}
\newpage

\section{Full Map of Binding Interactions between Coronaviruses' S Protein and Mammalian Hosts' Receptor}

\begin{figure}[!ht]
    \centering
    \includegraphics[width=1.0\textwidth]{Figures/spike_binding 10.24.jpeg}
    \caption{\textbf{Virus entry: binding relationships between the S-proteins of human coronaviruses and the ACE2 receptors of mammalian hosts.} \textit{This figure of the network is visualized by Cytoscape. Virus Protein Layer nodes are represented in green ellipses, and Host Protein Layer nodes are represented in blue ellipses. The original interactions are represented in light grey lines, including the known receptor bindings between viruses spike and mammalian hosts ACE2. Predicted receptor bindings are represented in black lines. As the infection relations have been checked for likelihood in the IMSP model, all predicted interactions are strong predicted interactions. All host names, except Homo sapiens, are displayed in their abbreviation form: M.M. is Mus musculus; F.C. is Felis catus; C.L.F. is Canis lupus familiaris; O.A. is Ovis aries; R.N. is Rattus norvegicus; Ma.M. is Macaca mulatta; R.F. is Rhinolophus ferrumequinum; M.A. is Mesocricetus auratus; C.D. is Camelus dromedarius; B.T. is Bos taurus; G.G. is Gallus gallus; I.T. is Ictidomys tridecemlineatus; E.C. is Equus caballus; S.S.D. is Sus scrofa domesticus; P.T. is Pan troglodytes; O.C. is Oryctolagus cuniculus.}}
    \label{fig:viral entry graph}
\end{figure}
\newpage

\section{Full Map of Protein-Protein Interactions in IFN Signaling Pathway between Coronaviruses' Proteins and Mammalian Hosts' Proteins}
\begin{figure}[!ht]
    \centering
    \begin{turn}{90}
    \includegraphics[width=1.22\textwidth]{Figures/IFN_pathway 10.24.jpeg}
    \end{turn}
    \caption{\textbf{IFN interactions: virus proteins interactions with IFN signaling pathway to suppress the IFN signaling.} \textit{Same representations for nodes and interactions as described in figure\ref{fig:viral entry graph}. The predicted interactions are represented in black lines: the solid lines stand for strong predictions, and dotted lines stand for weak predictions as defined in the IMSP model.}}
    \label{fig:IFN graph}
\end{figure}
\newpage

\section{Full Map of Infection Relationships between Coronaviruses and Mammalian Hosts}
\begin{figure}[!ht]
    \centering
    \includegraphics[width=1.0\textwidth]{Figures/infection_final 10.24.jpeg}
    \caption{\textbf{Coronaviruses and mammalian hosts infection relationships} \textit{Virus Layer nodes are represented in green rhombi, and Host Layer nodes are represented in blue rhombi. The original infection interactions are represented in grey lines. Predicted infection relations are represented in black lines: the solid lines stand for strong predictions and dotted lines stand for weak predictions as defined in the IMSP model.}}
    \label{fig:infection graph}
\end{figure}
\newpage

\section{Network Node IDs associated with Node Full Names}
\scriptsize
\begin{longtable}[c]{|c|c|c|c|}
\hline
\textbf{Node ID} & \textbf{Full name representation} & \textbf{Node ID} & \textbf{Full name representation} \\ \hline
\endfirsthead
%
\multicolumn{4}{c}%
{{\bfseries Table \thetable\ continued from previous page}} \\
\hline
\textbf{Node ID} & \textbf{Full name representation} & \textbf{Node ID} & \textbf{Full name representation} \\ \hline
\endhead
%
0 & nsp15, Severe acute respiratory syndrome coronavirus 2 & 123 & IRF7, Rattus norvegicus \\ \hline
1 & nsp15, Severe acute respiratory syndrome-related coronavirus & 124 & IRF7, Mesocricetus auratus \\ \hline
2 & nsp15, Human coronavirus HKU1 & 125 & IRF7, Ovis aries \\ \hline
3 & STAT1, Homo sapiens & 126 & IRF7, Mus musculus \\ \hline
4 & STAT1, Pan troglodytes & 127 & IRF7, Bos taurus \\ \hline
5 & STAT1, Macaca mulatta & 128 & IRF7, Gallus gallus \\ \hline
6 & STAT1, Felis catus & 129 & MDA5, Homo sapiens \\ \hline
7 & STAT1, Camelus dromedarius & 130 & MDA5, Pan troglodytes \\ \hline
8 & STAT1, Equus caballus & 131 & MDA5, Macaca mulatta \\ \hline
9 & STAT1, Canis lupus familiaris & 132 & MDA5, Equus caballus \\ \hline
10 & STAT1, Rhinolophus ferrumequinum & 133 & MDA5, Ictidomys tridecemlineatus \\ \hline
11 & STAT1, Bos taurus & 134 & MDA5, Felis catus \\ \hline
12 & STAT1, Ovis aries & 135 & MDA5, Bos taurus \\ \hline
13 & STAT1, Ictidomys tridecemlineatus & 136 & MDA5, Mus musculus \\ \hline
14 & STAT1, Rattus norvegicus & 137 & MDA5, Rattus norvegicus \\ \hline
15 & STAT1, Mus musculus & 138 & MDA5, Mesocricetus auratus \\ \hline
16 & STAT1, Mesocricetus auratus & 139 & MDA5, Canis lupus familiaris \\ \hline
17 & STAT1, Gallus gallus & 140 & MDA5, Gallus gallus \\ \hline
18 & IRF9, Homo sapiens & 141 & PRKRA, Homo sapiens \\ \hline
19 & IRF9, Macaca mulatta & 142 & PRKRA, Macaca mulatta \\ \hline
20 & IRF9, Pan troglodytes & 143 & PRKRA, Equus caballus \\ \hline
21 & IRF9, Felis catus & 144 & PRKRA, Canis lupus familiaris \\ \hline
22 & IRF9, Camelus dromedarius & 145 & PRKRA, Camelus dromedarius \\ \hline
23 & IRF9, Sus scrofa domesticus & 146 & PRKRA, Mesocricetus auratus \\ \hline
24 & IRF9, Equus caballus & 147 & PRKRA, Mus musculus \\ \hline
25 & IRF9, Rhinolophus ferrumequinum & 148 & PRKRA, Ictidomys tridecemlineatus \\ \hline
26 & IRF9, Ovis aries & 149 & PRKRA, Ovis aries \\ \hline
27 & IRF9, Canis lupus familiaris & 150 & PRKRA, Bos taurus \\ \hline
28 & IRF9, Bos taurus & 151 & PRKRA, Rattus norvegicus \\ \hline
29 & IRF9, Ictidomys tridecemlineatus & 152 & PRKRA, Rhinolophus ferrumequinum \\ \hline
30 & IRF9, Mus musculus & 153 & PRKRA, Pan troglodytes \\ \hline
31 & IRF9, Mesocricetus auratus & 154 & ORF3b, Severe acute respiratory syndrome-related coronavirus \\ \hline
32 & IRF9, Rattus norvegicus & 155 & ORF3b, Human coronavirus NL63 \\ \hline
33 & IRF9, Gallus gallus & 156 & DPP4, Homo sapiens \\ \hline
34 & RIG-I, Homo sapiens & 157 & DPP4, Pan troglodytes \\ \hline
35 & RIG-I, Pan troglodytes & 158 & DPP4, Macaca mulatta \\ \hline
36 & RIG-I, Macaca mulatta & 159 & DPP4, Ovis aries \\ \hline
37 & RIG-I, Rhinolophus ferrumequinum & 160 & DPP4, Ictidomys tridecemlineatus \\ \hline
38 & RIG-I, Canis lupus familiaris & 161 & DPP4, Bos taurus \\ \hline
39 & RIG-I, Mesocricetus auratus & 162 & DPP4, Felis catus \\ \hline
40 & RIG-I, Mus musculus & 163 & DPP4, Equus caballus \\ \hline
41 & RIG-I, Gallus gallus & 164 & DPP4, Rhinolophus ferrumequinum \\ \hline
42 & ORF4b, Middle East respiratory syndrome-related coronavirus & 165 & DPP4, Mesocricetus auratus \\ \hline
43 & ORF4b, Human coronavirus 229E & 166 & DPP4, Rattus norvegicus \\ \hline
44 & nsp1, Severe acute respiratory syndrome coronavirus 2 & 167 & DPP4, Mus musculus \\ \hline
45 & nsp1, Severe acute respiratory syndrome-related coronavirus & 168 & DPP4, Camelus dromedarius \\ \hline
46 & nsp1, Middle East respiratory syndrome-related coronavirus & 169 & DPP4, Gallus gallus \\ \hline
47 & nsp1, Human coronavirus HKU1 & 170 & ORF6, Severe acute respiratory syndrome-related coronavirus \\ \hline
48 & spike, Human coronavirus OC43 & 171 & ORF6, Severe acute respiratory syndrome coronavirus 2 \\ \hline
49 & spike, Human coronavirus HKU1 & 172 & STAT2, Homo sapiens \\ \hline
50 & spike, Middle East respiratory syndrome-related coronavirus & 173 & STAT2, Pan troglodytes \\ \hline
51 & spike, Severe acute respiratory syndrome coronavirus 2 & 174 & STAT2, Macaca mulatta \\ \hline
52 & spike, Severe acute respiratory syndrome-related coronavirus & 175 & STAT2, Felis catus \\ \hline
53 & spike, Human coronavirus NL63 & 176 & STAT2, Canis lupus familiaris \\ \hline
54 & spike, Human coronavirus 229E & 177 & STAT2, Camelus dromedarius \\ \hline
55 & IRF3, Homo sapiens & 178 & STAT2, Rhinolophus ferrumequinum \\ \hline
56 & IRF3, Pan troglodytes & 179 & STAT2, Equus caballus \\ \hline
57 & IRF3, Macaca mulatta & 180 & STAT2, Ovis aries \\ \hline
58 & IRF3, Ictidomys tridecemlineatus & 181 & STAT2, Bos taurus \\ \hline
59 & IRF3, Rhinolophus ferrumequinum & 182 & STAT2, Mesocricetus auratus \\ \hline
60 & IRF3, Camelus dromedarius & 183 & STAT2, Rattus norvegicus \\ \hline
61 & IRF3, Ovis aries & 184 & STAT2, Ictidomys tridecemlineatus \\ \hline
62 & IRF3, Bos taurus & 185 & STAT2, Mus musculus \\ \hline
63 & IRF3, Equus caballus & 186 & STAT2, Gallus gallus \\ \hline
64 & IRF3, Rattus norvegicus & 187 & PLpro, Middle East respiratory syndrome-related coronavirus \\ \hline
65 & IRF3, Mesocricetus auratus & 188 & PLpro, Severe acute respiratory syndrome-related coronavirus \\ \hline
66 & IRF3, Mus musculus & 189 & PLpro, Severe acute respiratory syndrome coronavirus 2 \\ \hline
67 & IRF3, Canis lupus familiaris & 190 & PLpro, Human coronavirus OC43 \\ \hline
68 & IRF3, Gallus gallus & 191 & PLpro, Human coronavirus HKU1 \\ \hline
69 & N protein, Middle East respiratory syndrome-related coronavirus & 192 & Homo sapiens \\ \hline
70 & N protein, Severe acute respiratory syndrome coronavirus 2 & 193 & Mus musculus \\ \hline
71 & N protein, Severe acute respiratory syndrome-related coronavirus & 194 & Rattus norvegicus \\ \hline
72 & N protein, Human coronavirus HKU1 & 195 & Canis lupus familiaris \\ \hline
73 & N protein, Human coronavirus OC43 & 196 & Camelus dromedarius \\ \hline
74 & N protein, Human coronavirus 229E & 197 & Felis catus \\ \hline
75 & N protein, Human coronavirus NL63 & 198 & Ictidomys tridecemlineatus \\ \hline
76 & Human coronavirus OC43 & 199 & Bos taurus \\ \hline
77 & Human coronavirus HKU1 & 200 & Pan troglodytes \\ \hline
78 & Middle East respiratory syndrome-related coronavirus & 201 & Gallus gallus \\ \hline
79 & Severe acute respiratory syndrome coronavirus 2 & 202 & Oryctolagus cuniculus \\ \hline
80 & Severe acute respiratory syndrome-related coronavirus & 203 & Equus caballus \\ \hline
81 & Human coronavirus NL63 & 204 & Macaca mulatta \\ \hline
82 & Human coronavirus 229E & 205 & Ovis aries \\ \hline
83 & ACE2, Homo sapiens & 206 & Sus scrofa domesticus \\ \hline
84 & ACE2, Pan troglodytes & 207 & Rhinolophus ferrumequinum \\ \hline
85 & ACE2, Macaca mulatta & 208 & Mesocricetus auratus \\ \hline
86 & ACE2, Ictidomys tridecemlineatus & 209 & M protein, Middle East respiratory syndrome-related coronavirus \\ \hline
87 & ACE2, Oryctolagus cuniculus & 210 & M protein, Human coronavirus HKU1 \\ \hline
88 & ACE2, Equus caballus & 211 & M protein, Severe acute respiratory syndrome-related coronavirus \\ \hline
89 & ACE2, Felis catus & 212 & M protein, Severe acute respiratory syndrome coronavirus 2 \\ \hline
90 & ACE2, Camelus dromedarius & 213 & M protein, Human coronavirus OC43 \\ \hline
91 & ACE2, Mesocricetus auratus & 214 & M protein, Human coronavirus NL63 \\ \hline
92 & ACE2, Sus scrofa domesticus & 215 & M protein, Human coronavirus 229E \\ \hline
93 & ACE2, Ovis aries & 216 & TBK1, Homo sapiens \\ \hline
94 & ACE2, Mus musculus & 217 & TBK1, Pan troglodytes \\ \hline
95 & ACE2, Bos taurus & 218 & TBK1, Macaca mulatta \\ \hline
96 & ACE2, Rattus norvegicus & 219 & TBK1, Ictidomys tridecemlineatus \\ \hline
97 & ACE2, Rhinolophus ferrumequinum & 220 & TBK1, Felis catus \\ \hline
98 & ACE2, Canis lupus familiaris & 221 & TBK1, Bos taurus \\ \hline
99 & ACE2, Gallus gallus & 222 & TBK1, Rhinolophus ferrumequinum \\ \hline
100 & ORF4a, Middle East respiratory syndrome-related coronavirus & 223 & TBK1, Ovis aries \\ \hline
101 & ORF4a, Human coronavirus 229E & 224 & TBK1, Canis lupus familiaris \\ \hline
102 & NF-$\kappa$B, Homo sapiens & 225 & TBK1, Equus caballus \\ \hline
103 & NF-$\kappa$B, Pan troglodytes & 226 & TBK1, Mesocricetus auratus \\ \hline
104 & NF-$\kappa$B, Macaca mulatta & 227 & TBK1, Mus musculus \\ \hline
105 & NF-$\kappa$B, Bos taurus & 228 & TBK1, Camelus dromedarius \\ \hline
106 & NF-$\kappa$B, Rhinolophus ferrumequinum & 229 & TBK1, Rattus norvegicus \\ \hline
107 & NF-$\kappa$B, Ovis aries & 230 & TBK1, Gallus gallus \\ \hline
108 & NF-$\kappa$B, Ictidomys tridecemlineatus & 231 & MAVS, Homo sapiens \\ \hline
109 & NF-$\kappa$B, Mus musculus & 232 & MAVS, Pan troglodytes \\ \hline
110 & NF-$\kappa$B, Mesocricetus auratus & 233 & MAVS, Macaca mulatta \\ \hline
111 & NF-$\kappa$B, Rattus norvegicus & 234 & MAVS, Ovis aries \\ \hline
112 & NF-$\kappa$B, Equus caballus & 235 & MAVS, Equus caballus \\ \hline
113 & NF-$\kappa$B, Gallus gallus & 236 & MAVS, Bos taurus \\ \hline
114 & NF-$\kappa$B, Camelus dromedarius & 237 & MAVS, Rhinolophus ferrumequinum \\ \hline
115 & IRF7, Homo sapiens & 238 & MAVS, Felis catus \\ \hline
116 & IRF7, Pan troglodytes & 239 & MAVS, Camelus dromedarius \\ \hline
117 & IRF7, Macaca mulatta & 240 & MAVS, Ictidomys tridecemlineatus \\ \hline
118 & IRF7, Ictidomys tridecemlineatus & 241 & MAVS, Canis lupus familiaris \\ \hline
119 & IRF7, Equus caballus & 242 & MAVS, Mesocricetus auratus \\ \hline
120 & IRF7, Rhinolophus ferrumequinum & 243 & MAVS, Mus musculus \\ \hline
121 & IRF7, Felis catus & 244 & MAVS, Rattus norvegicus \\ \hline
122 & IRF7, Camelus dromedarius & 245 & MAVS, Gallus gallus \\ \hline
\end{longtable}
\label{tab:node table}
\newpage


\section{Original Network's interaction Table with interaction Types}
\begin{longtable}[c]{|c|c|c|c|c|}
\hline
\textbf{Source ID} & \textbf{Source Name} & \textbf{Target ID} & \textbf{Target Name} & \textbf{Relation} \\ \hline
\endfirsthead
%
\multicolumn{5}{c}%
{{\bfseries Table \thetable\ continued from previous page}} \\
\hline
\textbf{Source ID} & \textbf{Source Name} & \textbf{Target ID} & \textbf{Target Name} & \textbf{Relation} \\ \hline
\endhead
%
0 & nsp15  Severe acute respiratory syndrome coronavirus 2 & 1 & nsp15  Severe acute respiratory syndrome-related coronavirus & similar \\ \hline
0 & nsp15  Severe acute respiratory syndrome coronavirus 2 & 2 & nsp15  Human coronavirus HKU1 & similar \\ \hline
0 & nsp15  Severe acute respiratory syndrome coronavirus 2 & 79 & Severe acute respiratory syndrome coronavirus 2 & belongs \\ \hline
0 & nsp15  Severe acute respiratory syndrome coronavirus 2 & 55 & IRF3  Homo sapiens & interacts \\ \hline
0 & nsp15  Severe acute respiratory syndrome coronavirus 2 & 65 & IRF3  Mesocricetus auratus & interacts \\ \hline
0 & nsp15  Severe acute respiratory syndrome coronavirus 2 & 66 & IRF3  Mus musculus & interacts \\ \hline
0 & nsp15  Severe acute respiratory syndrome coronavirus 2 & 67 & IRF3  Canis lupus familiaris & interacts \\ \hline
0 & nsp15  Severe acute respiratory syndrome coronavirus 2 & 34 & RIG-I  Homo sapiens & interacts \\ \hline
0 & nsp15  Severe acute respiratory syndrome coronavirus 2 & 38 & RIG-I  Canis lupus familiaris & interacts \\ \hline
0 & nsp15  Severe acute respiratory syndrome coronavirus 2 & 39 & RIG-I  Mesocricetus auratus & interacts \\ \hline
0 & nsp15  Severe acute respiratory syndrome coronavirus 2 & 40 & RIG-I  Mus musculus & interacts \\ \hline
1 & nsp15  Severe acute respiratory syndrome-related coronavirus & 2 & nsp15  Human coronavirus HKU1 & similar \\ \hline
1 & nsp15  Severe acute respiratory syndrome-related coronavirus & 80 & Severe acute respiratory syndrome-related coronavirus & belongs \\ \hline
1 & nsp15  Severe acute respiratory syndrome-related coronavirus & 55 & IRF3  Homo sapiens & interacts \\ \hline
1 & nsp15  Severe acute respiratory syndrome-related coronavirus & 59 & IRF3  Rhinolophus ferrumequinum & interacts \\ \hline
1 & nsp15  Severe acute respiratory syndrome-related coronavirus & 231 & MAVS  Homo sapiens & interacts \\ \hline
1 & nsp15  Severe acute respiratory syndrome-related coronavirus & 237 & MAVS  Rhinolophus ferrumequinum & interacts \\ \hline
1 & nsp15  Severe acute respiratory syndrome-related coronavirus & 238 & MAVS  Felis catus & interacts \\ \hline
2 & nsp15  Human coronavirus HKU1 & 77 & Human coronavirus HKU1 & belongs \\ \hline
3 & STAT1  Homo sapiens & 4 & STAT1  Pan troglodytes & similar \\ \hline
3 & STAT1  Homo sapiens & 5 & STAT1  Macaca mulatta & similar \\ \hline
3 & STAT1  Homo sapiens & 6 & STAT1  Felis catus & similar \\ \hline
3 & STAT1  Homo sapiens & 7 & STAT1  Camelus dromedarius & similar \\ \hline
3 & STAT1  Homo sapiens & 8 & STAT1  Equus caballus & similar \\ \hline
3 & STAT1  Homo sapiens & 9 & STAT1  Canis lupus familiaris & similar \\ \hline
3 & STAT1  Homo sapiens & 10 & STAT1  Rhinolophus ferrumequinum & similar \\ \hline
3 & STAT1  Homo sapiens & 11 & STAT1  Bos taurus & similar \\ \hline
3 & STAT1  Homo sapiens & 12 & STAT1  Ovis aries & similar \\ \hline
3 & STAT1  Homo sapiens & 13 & STAT1  Ictidomys tridecemlineatus & similar \\ \hline
3 & STAT1  Homo sapiens & 14 & STAT1  Rattus norvegicus & similar \\ \hline
3 & STAT1  Homo sapiens & 15 & STAT1  Mus musculus & similar \\ \hline
3 & STAT1  Homo sapiens & 16 & STAT1  Mesocricetus auratus & similar \\ \hline
3 & STAT1  Homo sapiens & 17 & STAT1  Gallus gallus & similar \\ \hline
3 & STAT1  Homo sapiens & 192 & Homo sapiens & belongs \\ \hline
3 & STAT1  Homo sapiens & 154 & ORF3b  Severe acute respiratory syndrome-related coronavirus & interacts \\ \hline
3 & STAT1  Homo sapiens & 170 & ORF6  Severe acute respiratory syndrome-related coronavirus & interacts \\ \hline
3 & STAT1  Homo sapiens & 209 & M protein  Middle East respiratory syndrome-related coronavirus & interacts \\ \hline
3 & STAT1  Homo sapiens & 45 & nsp1  Severe acute respiratory syndrome-related coronavirus & interacts \\ \hline
3 & STAT1  Homo sapiens & 100 & ORF4a  Middle East respiratory syndrome-related coronavirus & interacts \\ \hline
3 & STAT1  Homo sapiens & 42 & ORF4b  Middle East respiratory syndrome-related coronavirus & interacts \\ \hline
4 & STAT1  Pan troglodytes & 5 & STAT1  Macaca mulatta & similar \\ \hline
4 & STAT1  Pan troglodytes & 6 & STAT1  Felis catus & similar \\ \hline
4 & STAT1  Pan troglodytes & 7 & STAT1  Camelus dromedarius & similar \\ \hline
4 & STAT1  Pan troglodytes & 8 & STAT1  Equus caballus & similar \\ \hline
4 & STAT1  Pan troglodytes & 9 & STAT1  Canis lupus familiaris & similar \\ \hline
4 & STAT1  Pan troglodytes & 10 & STAT1  Rhinolophus ferrumequinum & similar \\ \hline
4 & STAT1  Pan troglodytes & 11 & STAT1  Bos taurus & similar \\ \hline
4 & STAT1  Pan troglodytes & 12 & STAT1  Ovis aries & similar \\ \hline
4 & STAT1  Pan troglodytes & 13 & STAT1  Ictidomys tridecemlineatus & similar \\ \hline
4 & STAT1  Pan troglodytes & 14 & STAT1  Rattus norvegicus & similar \\ \hline
4 & STAT1  Pan troglodytes & 15 & STAT1  Mus musculus & similar \\ \hline
4 & STAT1  Pan troglodytes & 16 & STAT1  Mesocricetus auratus & similar \\ \hline
4 & STAT1  Pan troglodytes & 17 & STAT1  Gallus gallus & similar \\ \hline
4 & STAT1  Pan troglodytes & 200 & Pan troglodytes & belongs \\ \hline
5 & STAT1  Macaca mulatta & 6 & STAT1  Felis catus & similar \\ \hline
5 & STAT1  Macaca mulatta & 7 & STAT1  Camelus dromedarius & similar \\ \hline
5 & STAT1  Macaca mulatta & 8 & STAT1  Equus caballus & similar \\ \hline
5 & STAT1  Macaca mulatta & 9 & STAT1  Canis lupus familiaris & similar \\ \hline
5 & STAT1  Macaca mulatta & 10 & STAT1  Rhinolophus ferrumequinum & similar \\ \hline
5 & STAT1  Macaca mulatta & 11 & STAT1  Bos taurus & similar \\ \hline
5 & STAT1  Macaca mulatta & 12 & STAT1  Ovis aries & similar \\ \hline
5 & STAT1  Macaca mulatta & 13 & STAT1  Ictidomys tridecemlineatus & similar \\ \hline
5 & STAT1  Macaca mulatta & 14 & STAT1  Rattus norvegicus & similar \\ \hline
5 & STAT1  Macaca mulatta & 15 & STAT1  Mus musculus & similar \\ \hline
5 & STAT1  Macaca mulatta & 16 & STAT1  Mesocricetus auratus & similar \\ \hline
5 & STAT1  Macaca mulatta & 17 & STAT1  Gallus gallus & similar \\ \hline
5 & STAT1  Macaca mulatta & 204 & Macaca mulatta & belongs \\ \hline
6 & STAT1  Felis catus & 7 & STAT1  Camelus dromedarius & similar \\ \hline
6 & STAT1  Felis catus & 8 & STAT1  Equus caballus & similar \\ \hline
6 & STAT1  Felis catus & 9 & STAT1  Canis lupus familiaris & similar \\ \hline
6 & STAT1  Felis catus & 10 & STAT1  Rhinolophus ferrumequinum & similar \\ \hline
6 & STAT1  Felis catus & 11 & STAT1  Bos taurus & similar \\ \hline
6 & STAT1  Felis catus & 12 & STAT1  Ovis aries & similar \\ \hline
6 & STAT1  Felis catus & 13 & STAT1  Ictidomys tridecemlineatus & similar \\ \hline
6 & STAT1  Felis catus & 14 & STAT1  Rattus norvegicus & similar \\ \hline
6 & STAT1  Felis catus & 15 & STAT1  Mus musculus & similar \\ \hline
6 & STAT1  Felis catus & 16 & STAT1  Mesocricetus auratus & similar \\ \hline
6 & STAT1  Felis catus & 17 & STAT1  Gallus gallus & similar \\ \hline
6 & STAT1  Felis catus & 197 & Felis catus & belongs \\ \hline
6 & STAT1  Felis catus & 154 & ORF3b  Severe acute respiratory syndrome-related coronavirus & interacts \\ \hline
6 & STAT1  Felis catus & 170 & ORF6  Severe acute respiratory syndrome-related coronavirus & interacts \\ \hline
6 & STAT1  Felis catus & 45 & nsp1  Severe acute respiratory syndrome-related coronavirus & interacts \\ \hline
7 & STAT1  Camelus dromedarius & 8 & STAT1  Equus caballus & similar \\ \hline
7 & STAT1  Camelus dromedarius & 9 & STAT1  Canis lupus familiaris & similar \\ \hline
7 & STAT1  Camelus dromedarius & 10 & STAT1  Rhinolophus ferrumequinum & similar \\ \hline
7 & STAT1  Camelus dromedarius & 11 & STAT1  Bos taurus & similar \\ \hline
7 & STAT1  Camelus dromedarius & 12 & STAT1  Ovis aries & similar \\ \hline
7 & STAT1  Camelus dromedarius & 13 & STAT1  Ictidomys tridecemlineatus & similar \\ \hline
7 & STAT1  Camelus dromedarius & 14 & STAT1  Rattus norvegicus & similar \\ \hline
7 & STAT1  Camelus dromedarius & 15 & STAT1  Mus musculus & similar \\ \hline
7 & STAT1  Camelus dromedarius & 16 & STAT1  Mesocricetus auratus & similar \\ \hline
7 & STAT1  Camelus dromedarius & 17 & STAT1  Gallus gallus & similar \\ \hline
7 & STAT1  Camelus dromedarius & 196 & Camelus dromedarius & belongs \\ \hline
7 & STAT1  Camelus dromedarius & 209 & M protein  Middle East respiratory syndrome-related coronavirus & interacts \\ \hline
7 & STAT1  Camelus dromedarius & 100 & ORF4a  Middle East respiratory syndrome-related coronavirus & interacts \\ \hline
7 & STAT1  Camelus dromedarius & 42 & ORF4b  Middle East respiratory syndrome-related coronavirus & interacts \\ \hline
8 & STAT1  Equus caballus & 9 & STAT1  Canis lupus familiaris & similar \\ \hline
8 & STAT1  Equus caballus & 10 & STAT1  Rhinolophus ferrumequinum & similar \\ \hline
8 & STAT1  Equus caballus & 11 & STAT1  Bos taurus & similar \\ \hline
8 & STAT1  Equus caballus & 12 & STAT1  Ovis aries & similar \\ \hline
8 & STAT1  Equus caballus & 13 & STAT1  Ictidomys tridecemlineatus & similar \\ \hline
8 & STAT1  Equus caballus & 14 & STAT1  Rattus norvegicus & similar \\ \hline
8 & STAT1  Equus caballus & 15 & STAT1  Mus musculus & similar \\ \hline
8 & STAT1  Equus caballus & 16 & STAT1  Mesocricetus auratus & similar \\ \hline
8 & STAT1  Equus caballus & 17 & STAT1  Gallus gallus & similar \\ \hline
8 & STAT1  Equus caballus & 203 & Equus caballus & belongs \\ \hline
9 & STAT1  Canis lupus familiaris & 10 & STAT1  Rhinolophus ferrumequinum & similar \\ \hline
9 & STAT1  Canis lupus familiaris & 11 & STAT1  Bos taurus & similar \\ \hline
9 & STAT1  Canis lupus familiaris & 12 & STAT1  Ovis aries & similar \\ \hline
9 & STAT1  Canis lupus familiaris & 13 & STAT1  Ictidomys tridecemlineatus & similar \\ \hline
9 & STAT1  Canis lupus familiaris & 14 & STAT1  Rattus norvegicus & similar \\ \hline
9 & STAT1  Canis lupus familiaris & 15 & STAT1  Mus musculus & similar \\ \hline
9 & STAT1  Canis lupus familiaris & 16 & STAT1  Mesocricetus auratus & similar \\ \hline
9 & STAT1  Canis lupus familiaris & 17 & STAT1  Gallus gallus & similar \\ \hline
9 & STAT1  Canis lupus familiaris & 195 & Canis lupus familiaris & belongs \\ \hline
10 & STAT1  Rhinolophus ferrumequinum & 11 & STAT1  Bos taurus & similar \\ \hline
10 & STAT1  Rhinolophus ferrumequinum & 12 & STAT1  Ovis aries & similar \\ \hline
10 & STAT1  Rhinolophus ferrumequinum & 13 & STAT1  Ictidomys tridecemlineatus & similar \\ \hline
10 & STAT1  Rhinolophus ferrumequinum & 14 & STAT1  Rattus norvegicus & similar \\ \hline
10 & STAT1  Rhinolophus ferrumequinum & 15 & STAT1  Mus musculus & similar \\ \hline
10 & STAT1  Rhinolophus ferrumequinum & 16 & STAT1  Mesocricetus auratus & similar \\ \hline
10 & STAT1  Rhinolophus ferrumequinum & 17 & STAT1  Gallus gallus & similar \\ \hline
10 & STAT1  Rhinolophus ferrumequinum & 207 & Rhinolophus ferrumequinum & belongs \\ \hline
10 & STAT1  Rhinolophus ferrumequinum & 154 & ORF3b  Severe acute respiratory syndrome-related coronavirus & interacts \\ \hline
10 & STAT1  Rhinolophus ferrumequinum & 170 & ORF6  Severe acute respiratory syndrome-related coronavirus & interacts \\ \hline
10 & STAT1  Rhinolophus ferrumequinum & 45 & nsp1  Severe acute respiratory syndrome-related coronavirus & interacts \\ \hline
11 & STAT1  Bos taurus & 12 & STAT1  Ovis aries & similar \\ \hline
11 & STAT1  Bos taurus & 13 & STAT1  Ictidomys tridecemlineatus & similar \\ \hline
11 & STAT1  Bos taurus & 14 & STAT1  Rattus norvegicus & similar \\ \hline
11 & STAT1  Bos taurus & 15 & STAT1  Mus musculus & similar \\ \hline
11 & STAT1  Bos taurus & 16 & STAT1  Mesocricetus auratus & similar \\ \hline
11 & STAT1  Bos taurus & 17 & STAT1  Gallus gallus & similar \\ \hline
11 & STAT1  Bos taurus & 199 & Bos taurus & belongs \\ \hline
12 & STAT1  Ovis aries & 13 & STAT1  Ictidomys tridecemlineatus & similar \\ \hline
12 & STAT1  Ovis aries & 14 & STAT1  Rattus norvegicus & similar \\ \hline
12 & STAT1  Ovis aries & 15 & STAT1  Mus musculus & similar \\ \hline
12 & STAT1  Ovis aries & 16 & STAT1  Mesocricetus auratus & similar \\ \hline
12 & STAT1  Ovis aries & 17 & STAT1  Gallus gallus & similar \\ \hline
12 & STAT1  Ovis aries & 205 & Ovis aries & belongs \\ \hline
13 & STAT1  Ictidomys tridecemlineatus & 14 & STAT1  Rattus norvegicus & similar \\ \hline
13 & STAT1  Ictidomys tridecemlineatus & 15 & STAT1  Mus musculus & similar \\ \hline
13 & STAT1  Ictidomys tridecemlineatus & 16 & STAT1  Mesocricetus auratus & similar \\ \hline
13 & STAT1  Ictidomys tridecemlineatus & 17 & STAT1  Gallus gallus & similar \\ \hline
13 & STAT1  Ictidomys tridecemlineatus & 198 & Ictidomys tridecemlineatus & belongs \\ \hline
14 & STAT1  Rattus norvegicus & 15 & STAT1  Mus musculus & similar \\ \hline
14 & STAT1  Rattus norvegicus & 16 & STAT1  Mesocricetus auratus & similar \\ \hline
14 & STAT1  Rattus norvegicus & 17 & STAT1  Gallus gallus & similar \\ \hline
14 & STAT1  Rattus norvegicus & 194 & Rattus norvegicus & belongs \\ \hline
14 & STAT1  Rattus norvegicus & 154 & ORF3b  Severe acute respiratory syndrome-related coronavirus & interacts \\ \hline
14 & STAT1  Rattus norvegicus & 170 & ORF6  Severe acute respiratory syndrome-related coronavirus & interacts \\ \hline
14 & STAT1  Rattus norvegicus & 209 & M protein  Middle East respiratory syndrome-related coronavirus & interacts \\ \hline
14 & STAT1  Rattus norvegicus & 45 & nsp1  Severe acute respiratory syndrome-related coronavirus & interacts \\ \hline
14 & STAT1  Rattus norvegicus & 100 & ORF4a  Middle East respiratory syndrome-related coronavirus & interacts \\ \hline
14 & STAT1  Rattus norvegicus & 42 & ORF4b  Middle East respiratory syndrome-related coronavirus & interacts \\ \hline
15 & STAT1  Mus musculus & 16 & STAT1  Mesocricetus auratus & similar \\ \hline
15 & STAT1  Mus musculus & 17 & STAT1  Gallus gallus & similar \\ \hline
15 & STAT1  Mus musculus & 193 & Mus musculus & belongs \\ \hline
15 & STAT1  Mus musculus & 154 & ORF3b  Severe acute respiratory syndrome-related coronavirus & interacts \\ \hline
15 & STAT1  Mus musculus & 170 & ORF6  Severe acute respiratory syndrome-related coronavirus & interacts \\ \hline
15 & STAT1  Mus musculus & 209 & M protein  Middle East respiratory syndrome-related coronavirus & interacts \\ \hline
15 & STAT1  Mus musculus & 45 & nsp1  Severe acute respiratory syndrome-related coronavirus & interacts \\ \hline
15 & STAT1  Mus musculus & 100 & ORF4a  Middle East respiratory syndrome-related coronavirus & interacts \\ \hline
15 & STAT1  Mus musculus & 42 & ORF4b  Middle East respiratory syndrome-related coronavirus & interacts \\ \hline
16 & STAT1  Mesocricetus auratus & 17 & STAT1  Gallus gallus & similar \\ \hline
16 & STAT1  Mesocricetus auratus & 208 & Mesocricetus auratus & belongs \\ \hline
17 & STAT1  Gallus gallus & 201 & Gallus gallus & belongs \\ \hline
18 & IRF9  Homo sapiens & 19 & IRF9  Macaca mulatta & similar \\ \hline
18 & IRF9  Homo sapiens & 20 & IRF9  Pan troglodytes & similar \\ \hline
18 & IRF9  Homo sapiens & 21 & IRF9  Felis catus & similar \\ \hline
18 & IRF9  Homo sapiens & 22 & IRF9  Camelus dromedarius & similar \\ \hline
18 & IRF9  Homo sapiens & 23 & IRF9  Sus scrofa domesticus & similar \\ \hline
18 & IRF9  Homo sapiens & 24 & IRF9  Equus caballus & similar \\ \hline
18 & IRF9  Homo sapiens & 25 & IRF9  Rhinolophus ferrumequinum & similar \\ \hline
18 & IRF9  Homo sapiens & 26 & IRF9  Ovis aries & similar \\ \hline
18 & IRF9  Homo sapiens & 27 & IRF9  Canis lupus familiaris & similar \\ \hline
18 & IRF9  Homo sapiens & 28 & IRF9  Bos taurus & similar \\ \hline
18 & IRF9  Homo sapiens & 29 & IRF9  Ictidomys tridecemlineatus & similar \\ \hline
18 & IRF9  Homo sapiens & 30 & IRF9  Mus musculus & similar \\ \hline
18 & IRF9  Homo sapiens & 31 & IRF9  Mesocricetus auratus & similar \\ \hline
18 & IRF9  Homo sapiens & 32 & IRF9  Rattus norvegicus & similar \\ \hline
18 & IRF9  Homo sapiens & 33 & IRF9  Gallus gallus & similar \\ \hline
18 & IRF9  Homo sapiens & 192 & Homo sapiens & belongs \\ \hline
18 & IRF9  Homo sapiens & 154 & ORF3b  Severe acute respiratory syndrome-related coronavirus & interacts \\ \hline
18 & IRF9  Homo sapiens & 170 & ORF6  Severe acute respiratory syndrome-related coronavirus & interacts \\ \hline
18 & IRF9  Homo sapiens & 209 & M protein  Middle East respiratory syndrome-related coronavirus & interacts \\ \hline
18 & IRF9  Homo sapiens & 100 & ORF4a  Middle East respiratory syndrome-related coronavirus & interacts \\ \hline
18 & IRF9  Homo sapiens & 42 & ORF4b  Middle East respiratory syndrome-related coronavirus & interacts \\ \hline
19 & IRF9  Macaca mulatta & 20 & IRF9  Pan troglodytes & similar \\ \hline
19 & IRF9  Macaca mulatta & 21 & IRF9  Felis catus & similar \\ \hline
19 & IRF9  Macaca mulatta & 22 & IRF9  Camelus dromedarius & similar \\ \hline
19 & IRF9  Macaca mulatta & 23 & IRF9  Sus scrofa domesticus & similar \\ \hline
19 & IRF9  Macaca mulatta & 24 & IRF9  Equus caballus & similar \\ \hline
19 & IRF9  Macaca mulatta & 25 & IRF9  Rhinolophus ferrumequinum & similar \\ \hline
19 & IRF9  Macaca mulatta & 26 & IRF9  Ovis aries & similar \\ \hline
19 & IRF9  Macaca mulatta & 27 & IRF9  Canis lupus familiaris & similar \\ \hline
19 & IRF9  Macaca mulatta & 28 & IRF9  Bos taurus & similar \\ \hline
19 & IRF9  Macaca mulatta & 29 & IRF9  Ictidomys tridecemlineatus & similar \\ \hline
19 & IRF9  Macaca mulatta & 30 & IRF9  Mus musculus & similar \\ \hline
19 & IRF9  Macaca mulatta & 31 & IRF9  Mesocricetus auratus & similar \\ \hline
19 & IRF9  Macaca mulatta & 32 & IRF9  Rattus norvegicus & similar \\ \hline
19 & IRF9  Macaca mulatta & 33 & IRF9  Gallus gallus & similar \\ \hline
19 & IRF9  Macaca mulatta & 204 & Macaca mulatta & belongs \\ \hline
20 & IRF9  Pan troglodytes & 21 & IRF9  Felis catus & similar \\ \hline
20 & IRF9  Pan troglodytes & 22 & IRF9  Camelus dromedarius & similar \\ \hline
20 & IRF9  Pan troglodytes & 23 & IRF9  Sus scrofa domesticus & similar \\ \hline
20 & IRF9  Pan troglodytes & 24 & IRF9  Equus caballus & similar \\ \hline
20 & IRF9  Pan troglodytes & 25 & IRF9  Rhinolophus ferrumequinum & similar \\ \hline
20 & IRF9  Pan troglodytes & 26 & IRF9  Ovis aries & similar \\ \hline
20 & IRF9  Pan troglodytes & 27 & IRF9  Canis lupus familiaris & similar \\ \hline
20 & IRF9  Pan troglodytes & 28 & IRF9  Bos taurus & similar \\ \hline
20 & IRF9  Pan troglodytes & 29 & IRF9  Ictidomys tridecemlineatus & similar \\ \hline
20 & IRF9  Pan troglodytes & 30 & IRF9  Mus musculus & similar \\ \hline
20 & IRF9  Pan troglodytes & 31 & IRF9  Mesocricetus auratus & similar \\ \hline
20 & IRF9  Pan troglodytes & 32 & IRF9  Rattus norvegicus & similar \\ \hline
20 & IRF9  Pan troglodytes & 33 & IRF9  Gallus gallus & similar \\ \hline
20 & IRF9  Pan troglodytes & 200 & Pan troglodytes & belongs \\ \hline
21 & IRF9  Felis catus & 22 & IRF9  Camelus dromedarius & similar \\ \hline
21 & IRF9  Felis catus & 23 & IRF9  Sus scrofa domesticus & similar \\ \hline
21 & IRF9  Felis catus & 24 & IRF9  Equus caballus & similar \\ \hline
21 & IRF9  Felis catus & 25 & IRF9  Rhinolophus ferrumequinum & similar \\ \hline
21 & IRF9  Felis catus & 26 & IRF9  Ovis aries & similar \\ \hline
21 & IRF9  Felis catus & 27 & IRF9  Canis lupus familiaris & similar \\ \hline
21 & IRF9  Felis catus & 28 & IRF9  Bos taurus & similar \\ \hline
21 & IRF9  Felis catus & 29 & IRF9  Ictidomys tridecemlineatus & similar \\ \hline
21 & IRF9  Felis catus & 30 & IRF9  Mus musculus & similar \\ \hline
21 & IRF9  Felis catus & 31 & IRF9  Mesocricetus auratus & similar \\ \hline
21 & IRF9  Felis catus & 32 & IRF9  Rattus norvegicus & similar \\ \hline
21 & IRF9  Felis catus & 33 & IRF9  Gallus gallus & similar \\ \hline
21 & IRF9  Felis catus & 197 & Felis catus & belongs \\ \hline
21 & IRF9  Felis catus & 154 & ORF3b  Severe acute respiratory syndrome-related coronavirus & interacts \\ \hline
21 & IRF9  Felis catus & 170 & ORF6  Severe acute respiratory syndrome-related coronavirus & interacts \\ \hline
22 & IRF9  Camelus dromedarius & 23 & IRF9  Sus scrofa domesticus & similar \\ \hline
22 & IRF9  Camelus dromedarius & 24 & IRF9  Equus caballus & similar \\ \hline
22 & IRF9  Camelus dromedarius & 25 & IRF9  Rhinolophus ferrumequinum & similar \\ \hline
22 & IRF9  Camelus dromedarius & 26 & IRF9  Ovis aries & similar \\ \hline
22 & IRF9  Camelus dromedarius & 27 & IRF9  Canis lupus familiaris & similar \\ \hline
22 & IRF9  Camelus dromedarius & 28 & IRF9  Bos taurus & similar \\ \hline
22 & IRF9  Camelus dromedarius & 29 & IRF9  Ictidomys tridecemlineatus & similar \\ \hline
22 & IRF9  Camelus dromedarius & 30 & IRF9  Mus musculus & similar \\ \hline
22 & IRF9  Camelus dromedarius & 31 & IRF9  Mesocricetus auratus & similar \\ \hline
22 & IRF9  Camelus dromedarius & 32 & IRF9  Rattus norvegicus & similar \\ \hline
22 & IRF9  Camelus dromedarius & 33 & IRF9  Gallus gallus & similar \\ \hline
22 & IRF9  Camelus dromedarius & 196 & Camelus dromedarius & belongs \\ \hline
22 & IRF9  Camelus dromedarius & 209 & M protein  Middle East respiratory syndrome-related coronavirus & interacts \\ \hline
22 & IRF9  Camelus dromedarius & 100 & ORF4a  Middle East respiratory syndrome-related coronavirus & interacts \\ \hline
22 & IRF9  Camelus dromedarius & 42 & ORF4b  Middle East respiratory syndrome-related coronavirus & interacts \\ \hline
23 & IRF9  Sus scrofa domesticus & 24 & IRF9  Equus caballus & similar \\ \hline
23 & IRF9  Sus scrofa domesticus & 25 & IRF9  Rhinolophus ferrumequinum & similar \\ \hline
23 & IRF9  Sus scrofa domesticus & 26 & IRF9  Ovis aries & similar \\ \hline
23 & IRF9  Sus scrofa domesticus & 27 & IRF9  Canis lupus familiaris & similar \\ \hline
23 & IRF9  Sus scrofa domesticus & 28 & IRF9  Bos taurus & similar \\ \hline
23 & IRF9  Sus scrofa domesticus & 29 & IRF9  Ictidomys tridecemlineatus & similar \\ \hline
23 & IRF9  Sus scrofa domesticus & 30 & IRF9  Mus musculus & similar \\ \hline
23 & IRF9  Sus scrofa domesticus & 31 & IRF9  Mesocricetus auratus & similar \\ \hline
23 & IRF9  Sus scrofa domesticus & 32 & IRF9  Rattus norvegicus & similar \\ \hline
23 & IRF9  Sus scrofa domesticus & 33 & IRF9  Gallus gallus & similar \\ \hline
23 & IRF9  Sus scrofa domesticus & 206 & Sus scrofa domesticus & belongs \\ \hline
24 & IRF9  Equus caballus & 25 & IRF9  Rhinolophus ferrumequinum & similar \\ \hline
24 & IRF9  Equus caballus & 26 & IRF9  Ovis aries & similar \\ \hline
24 & IRF9  Equus caballus & 27 & IRF9  Canis lupus familiaris & similar \\ \hline
24 & IRF9  Equus caballus & 28 & IRF9  Bos taurus & similar \\ \hline
24 & IRF9  Equus caballus & 29 & IRF9  Ictidomys tridecemlineatus & similar \\ \hline
24 & IRF9  Equus caballus & 30 & IRF9  Mus musculus & similar \\ \hline
24 & IRF9  Equus caballus & 31 & IRF9  Mesocricetus auratus & similar \\ \hline
24 & IRF9  Equus caballus & 32 & IRF9  Rattus norvegicus & similar \\ \hline
24 & IRF9  Equus caballus & 33 & IRF9  Gallus gallus & similar \\ \hline
24 & IRF9  Equus caballus & 203 & Equus caballus & belongs \\ \hline
25 & IRF9  Rhinolophus ferrumequinum & 26 & IRF9  Ovis aries & similar \\ \hline
25 & IRF9  Rhinolophus ferrumequinum & 27 & IRF9  Canis lupus familiaris & similar \\ \hline
25 & IRF9  Rhinolophus ferrumequinum & 28 & IRF9  Bos taurus & similar \\ \hline
25 & IRF9  Rhinolophus ferrumequinum & 29 & IRF9  Ictidomys tridecemlineatus & similar \\ \hline
25 & IRF9  Rhinolophus ferrumequinum & 30 & IRF9  Mus musculus & similar \\ \hline
25 & IRF9  Rhinolophus ferrumequinum & 31 & IRF9  Mesocricetus auratus & similar \\ \hline
25 & IRF9  Rhinolophus ferrumequinum & 32 & IRF9  Rattus norvegicus & similar \\ \hline
25 & IRF9  Rhinolophus ferrumequinum & 33 & IRF9  Gallus gallus & similar \\ \hline
25 & IRF9  Rhinolophus ferrumequinum & 207 & Rhinolophus ferrumequinum & belongs \\ \hline
25 & IRF9  Rhinolophus ferrumequinum & 154 & ORF3b  Severe acute respiratory syndrome-related coronavirus & interacts \\ \hline
25 & IRF9  Rhinolophus ferrumequinum & 170 & ORF6  Severe acute respiratory syndrome-related coronavirus & interacts \\ \hline
26 & IRF9  Ovis aries & 27 & IRF9  Canis lupus familiaris & similar \\ \hline
26 & IRF9  Ovis aries & 28 & IRF9  Bos taurus & similar \\ \hline
26 & IRF9  Ovis aries & 29 & IRF9  Ictidomys tridecemlineatus & similar \\ \hline
26 & IRF9  Ovis aries & 30 & IRF9  Mus musculus & similar \\ \hline
26 & IRF9  Ovis aries & 31 & IRF9  Mesocricetus auratus & similar \\ \hline
26 & IRF9  Ovis aries & 32 & IRF9  Rattus norvegicus & similar \\ \hline
26 & IRF9  Ovis aries & 33 & IRF9  Gallus gallus & similar \\ \hline
26 & IRF9  Ovis aries & 205 & Ovis aries & belongs \\ \hline
27 & IRF9  Canis lupus familiaris & 28 & IRF9  Bos taurus & similar \\ \hline
27 & IRF9  Canis lupus familiaris & 29 & IRF9  Ictidomys tridecemlineatus & similar \\ \hline
27 & IRF9  Canis lupus familiaris & 30 & IRF9  Mus musculus & similar \\ \hline
27 & IRF9  Canis lupus familiaris & 31 & IRF9  Mesocricetus auratus & similar \\ \hline
27 & IRF9  Canis lupus familiaris & 32 & IRF9  Rattus norvegicus & similar \\ \hline
27 & IRF9  Canis lupus familiaris & 33 & IRF9  Gallus gallus & similar \\ \hline
27 & IRF9  Canis lupus familiaris & 195 & Canis lupus familiaris & belongs \\ \hline
28 & IRF9  Bos taurus & 29 & IRF9  Ictidomys tridecemlineatus & similar \\ \hline
28 & IRF9  Bos taurus & 30 & IRF9  Mus musculus & similar \\ \hline
28 & IRF9  Bos taurus & 31 & IRF9  Mesocricetus auratus & similar \\ \hline
28 & IRF9  Bos taurus & 32 & IRF9  Rattus norvegicus & similar \\ \hline
28 & IRF9  Bos taurus & 33 & IRF9  Gallus gallus & similar \\ \hline
28 & IRF9  Bos taurus & 199 & Bos taurus & belongs \\ \hline
29 & IRF9  Ictidomys tridecemlineatus & 30 & IRF9  Mus musculus & similar \\ \hline
29 & IRF9  Ictidomys tridecemlineatus & 31 & IRF9  Mesocricetus auratus & similar \\ \hline
29 & IRF9  Ictidomys tridecemlineatus & 32 & IRF9  Rattus norvegicus & similar \\ \hline
29 & IRF9  Ictidomys tridecemlineatus & 33 & IRF9  Gallus gallus & similar \\ \hline
29 & IRF9  Ictidomys tridecemlineatus & 198 & Ictidomys tridecemlineatus & belongs \\ \hline
30 & IRF9  Mus musculus & 31 & IRF9  Mesocricetus auratus & similar \\ \hline
30 & IRF9  Mus musculus & 32 & IRF9  Rattus norvegicus & similar \\ \hline
30 & IRF9  Mus musculus & 33 & IRF9  Gallus gallus & similar \\ \hline
30 & IRF9  Mus musculus & 193 & Mus musculus & belongs \\ \hline
30 & IRF9  Mus musculus & 154 & ORF3b  Severe acute respiratory syndrome-related coronavirus & interacts \\ \hline
30 & IRF9  Mus musculus & 170 & ORF6  Severe acute respiratory syndrome-related coronavirus & interacts \\ \hline
30 & IRF9  Mus musculus & 209 & M protein  Middle East respiratory syndrome-related coronavirus & interacts \\ \hline
30 & IRF9  Mus musculus & 100 & ORF4a  Middle East respiratory syndrome-related coronavirus & interacts \\ \hline
30 & IRF9  Mus musculus & 42 & ORF4b  Middle East respiratory syndrome-related coronavirus & interacts \\ \hline
31 & IRF9  Mesocricetus auratus & 32 & IRF9  Rattus norvegicus & similar \\ \hline
31 & IRF9  Mesocricetus auratus & 33 & IRF9  Gallus gallus & similar \\ \hline
31 & IRF9  Mesocricetus auratus & 208 & Mesocricetus auratus & belongs \\ \hline
32 & IRF9  Rattus norvegicus & 33 & IRF9  Gallus gallus & similar \\ \hline
32 & IRF9  Rattus norvegicus & 194 & Rattus norvegicus & belongs \\ \hline
32 & IRF9  Rattus norvegicus & 154 & ORF3b  Severe acute respiratory syndrome-related coronavirus & interacts \\ \hline
32 & IRF9  Rattus norvegicus & 170 & ORF6  Severe acute respiratory syndrome-related coronavirus & interacts \\ \hline
32 & IRF9  Rattus norvegicus & 209 & M protein  Middle East respiratory syndrome-related coronavirus & interacts \\ \hline
32 & IRF9  Rattus norvegicus & 100 & ORF4a  Middle East respiratory syndrome-related coronavirus & interacts \\ \hline
32 & IRF9  Rattus norvegicus & 42 & ORF4b  Middle East respiratory syndrome-related coronavirus & interacts \\ \hline
33 & IRF9  Gallus gallus & 201 & Gallus gallus & belongs \\ \hline
34 & RIG-I  Homo sapiens & 35 & RIG-I  Pan troglodytes & similar \\ \hline
34 & RIG-I  Homo sapiens & 36 & RIG-I  Macaca mulatta & similar \\ \hline
34 & RIG-I  Homo sapiens & 37 & RIG-I  Rhinolophus ferrumequinum & similar \\ \hline
34 & RIG-I  Homo sapiens & 38 & RIG-I  Canis lupus familiaris & similar \\ \hline
34 & RIG-I  Homo sapiens & 39 & RIG-I  Mesocricetus auratus & similar \\ \hline
34 & RIG-I  Homo sapiens & 40 & RIG-I  Mus musculus & similar \\ \hline
34 & RIG-I  Homo sapiens & 41 & RIG-I  Gallus gallus & similar \\ \hline
34 & RIG-I  Homo sapiens & 192 & Homo sapiens & belongs \\ \hline
34 & RIG-I  Homo sapiens & 154 & ORF3b  Severe acute respiratory syndrome-related coronavirus & interacts \\ \hline
34 & RIG-I  Homo sapiens & 171 & ORF6  Severe acute respiratory syndrome coronavirus 2 & interacts \\ \hline
34 & RIG-I  Homo sapiens & 71 & N protein  Severe acute respiratory syndrome-related coronavirus & interacts \\ \hline
35 & RIG-I  Pan troglodytes & 36 & RIG-I  Macaca mulatta & similar \\ \hline
35 & RIG-I  Pan troglodytes & 37 & RIG-I  Rhinolophus ferrumequinum & similar \\ \hline
35 & RIG-I  Pan troglodytes & 38 & RIG-I  Canis lupus familiaris & similar \\ \hline
35 & RIG-I  Pan troglodytes & 39 & RIG-I  Mesocricetus auratus & similar \\ \hline
35 & RIG-I  Pan troglodytes & 40 & RIG-I  Mus musculus & similar \\ \hline
35 & RIG-I  Pan troglodytes & 41 & RIG-I  Gallus gallus & similar \\ \hline
35 & RIG-I  Pan troglodytes & 200 & Pan troglodytes & belongs \\ \hline
36 & RIG-I  Macaca mulatta & 37 & RIG-I  Rhinolophus ferrumequinum & similar \\ \hline
36 & RIG-I  Macaca mulatta & 38 & RIG-I  Canis lupus familiaris & similar \\ \hline
36 & RIG-I  Macaca mulatta & 39 & RIG-I  Mesocricetus auratus & similar \\ \hline
36 & RIG-I  Macaca mulatta & 40 & RIG-I  Mus musculus & similar \\ \hline
36 & RIG-I  Macaca mulatta & 41 & RIG-I  Gallus gallus & similar \\ \hline
36 & RIG-I  Macaca mulatta & 204 & Macaca mulatta & belongs \\ \hline
37 & RIG-I  Rhinolophus ferrumequinum & 38 & RIG-I  Canis lupus familiaris & similar \\ \hline
37 & RIG-I  Rhinolophus ferrumequinum & 39 & RIG-I  Mesocricetus auratus & similar \\ \hline
37 & RIG-I  Rhinolophus ferrumequinum & 40 & RIG-I  Mus musculus & similar \\ \hline
37 & RIG-I  Rhinolophus ferrumequinum & 41 & RIG-I  Gallus gallus & similar \\ \hline
37 & RIG-I  Rhinolophus ferrumequinum & 207 & Rhinolophus ferrumequinum & belongs \\ \hline
37 & RIG-I  Rhinolophus ferrumequinum & 154 & ORF3b  Severe acute respiratory syndrome-related coronavirus & interacts \\ \hline
37 & RIG-I  Rhinolophus ferrumequinum & 71 & N protein  Severe acute respiratory syndrome-related coronavirus & interacts \\ \hline
38 & RIG-I  Canis lupus familiaris & 39 & RIG-I  Mesocricetus auratus & similar \\ \hline
38 & RIG-I  Canis lupus familiaris & 40 & RIG-I  Mus musculus & similar \\ \hline
38 & RIG-I  Canis lupus familiaris & 41 & RIG-I  Gallus gallus & similar \\ \hline
38 & RIG-I  Canis lupus familiaris & 195 & Canis lupus familiaris & belongs \\ \hline
38 & RIG-I  Canis lupus familiaris & 171 & ORF6  Severe acute respiratory syndrome coronavirus 2 & interacts \\ \hline
39 & RIG-I  Mesocricetus auratus & 40 & RIG-I  Mus musculus & similar \\ \hline
39 & RIG-I  Mesocricetus auratus & 41 & RIG-I  Gallus gallus & similar \\ \hline
39 & RIG-I  Mesocricetus auratus & 208 & Mesocricetus auratus & belongs \\ \hline
39 & RIG-I  Mesocricetus auratus & 171 & ORF6  Severe acute respiratory syndrome coronavirus 2 & interacts \\ \hline
40 & RIG-I  Mus musculus & 41 & RIG-I  Gallus gallus & similar \\ \hline
40 & RIG-I  Mus musculus & 193 & Mus musculus & belongs \\ \hline
40 & RIG-I  Mus musculus & 154 & ORF3b  Severe acute respiratory syndrome-related coronavirus & interacts \\ \hline
40 & RIG-I  Mus musculus & 171 & ORF6  Severe acute respiratory syndrome coronavirus 2 & interacts \\ \hline
40 & RIG-I  Mus musculus & 71 & N protein  Severe acute respiratory syndrome-related coronavirus & interacts \\ \hline
41 & RIG-I  Gallus gallus & 201 & Gallus gallus & belongs \\ \hline
42 & ORF4b  Middle East respiratory syndrome-related coronavirus & 43 & ORF4b  Human coronavirus 229E & similar \\ \hline
42 & ORF4b  Middle East respiratory syndrome-related coronavirus & 78 & Middle East respiratory syndrome-related coronavirus & belongs \\ \hline
42 & ORF4b  Middle East respiratory syndrome-related coronavirus & 172 & STAT2  Homo sapiens & interacts \\ \hline
42 & ORF4b  Middle East respiratory syndrome-related coronavirus & 177 & STAT2  Camelus dromedarius & interacts \\ \hline
42 & ORF4b  Middle East respiratory syndrome-related coronavirus & 183 & STAT2  Rattus norvegicus & interacts \\ \hline
42 & ORF4b  Middle East respiratory syndrome-related coronavirus & 185 & STAT2  Mus musculus & interacts \\ \hline
42 & ORF4b  Middle East respiratory syndrome-related coronavirus & 102 & NF-$\kappa$B  Homo sapiens & interacts \\ \hline
42 & ORF4b  Middle East respiratory syndrome-related coronavirus & 109 & NF-$\kappa$B  Mus musculus & interacts \\ \hline
42 & ORF4b  Middle East respiratory syndrome-related coronavirus & 111 & NF-$\kappa$B  Rattus norvegicus & interacts \\ \hline
42 & ORF4b  Middle East respiratory syndrome-related coronavirus & 114 & NF-$\kappa$B  Camelus dromedarius & interacts \\ \hline
42 & ORF4b  Middle East respiratory syndrome-related coronavirus & 55 & IRF3  Homo sapiens & interacts \\ \hline
42 & ORF4b  Middle East respiratory syndrome-related coronavirus & 60 & IRF3  Camelus dromedarius & interacts \\ \hline
42 & ORF4b  Middle East respiratory syndrome-related coronavirus & 64 & IRF3  Rattus norvegicus & interacts \\ \hline
42 & ORF4b  Middle East respiratory syndrome-related coronavirus & 66 & IRF3  Mus musculus & interacts \\ \hline
42 & ORF4b  Middle East respiratory syndrome-related coronavirus & 115 & IRF7  Homo sapiens & interacts \\ \hline
42 & ORF4b  Middle East respiratory syndrome-related coronavirus & 122 & IRF7  Camelus dromedarius & interacts \\ \hline
42 & ORF4b  Middle East respiratory syndrome-related coronavirus & 123 & IRF7  Rattus norvegicus & interacts \\ \hline
42 & ORF4b  Middle East respiratory syndrome-related coronavirus & 126 & IRF7  Mus musculus & interacts \\ \hline
42 & ORF4b  Middle East respiratory syndrome-related coronavirus & 231 & MAVS  Homo sapiens & interacts \\ \hline
42 & ORF4b  Middle East respiratory syndrome-related coronavirus & 239 & MAVS  Camelus dromedarius & interacts \\ \hline
42 & ORF4b  Middle East respiratory syndrome-related coronavirus & 243 & MAVS  Mus musculus & interacts \\ \hline
42 & ORF4b  Middle East respiratory syndrome-related coronavirus & 244 & MAVS  Rattus norvegicus & interacts \\ \hline
42 & ORF4b  Middle East respiratory syndrome-related coronavirus & 216 & TBK1  Homo sapiens & interacts \\ \hline
42 & ORF4b  Middle East respiratory syndrome-related coronavirus & 227 & TBK1  Mus musculus & interacts \\ \hline
42 & ORF4b  Middle East respiratory syndrome-related coronavirus & 228 & TBK1  Camelus dromedarius & interacts \\ \hline
42 & ORF4b  Middle East respiratory syndrome-related coronavirus & 229 & TBK1  Rattus norvegicus & interacts \\ \hline
43 & ORF4b  Human coronavirus 229E & 82 & Human coronavirus 229E & belongs \\ \hline
44 & nsp1  Severe acute respiratory syndrome coronavirus 2 & 45 & nsp1  Severe acute respiratory syndrome-related coronavirus & similar \\ \hline
44 & nsp1  Severe acute respiratory syndrome coronavirus 2 & 46 & nsp1  Middle East respiratory syndrome-related coronavirus & similar \\ \hline
44 & nsp1  Severe acute respiratory syndrome coronavirus 2 & 47 & nsp1  Human coronavirus HKU1 & similar \\ \hline
44 & nsp1  Severe acute respiratory syndrome coronavirus 2 & 79 & Severe acute respiratory syndrome coronavirus 2 & belongs \\ \hline
45 & nsp1  Severe acute respiratory syndrome-related coronavirus & 46 & nsp1  Middle East respiratory syndrome-related coronavirus & similar \\ \hline
45 & nsp1  Severe acute respiratory syndrome-related coronavirus & 47 & nsp1  Human coronavirus HKU1 & similar \\ \hline
45 & nsp1  Severe acute respiratory syndrome-related coronavirus & 80 & Severe acute respiratory syndrome-related coronavirus & belongs \\ \hline
45 & nsp1  Severe acute respiratory syndrome-related coronavirus & 172 & STAT2  Homo sapiens & interacts \\ \hline
45 & nsp1  Severe acute respiratory syndrome-related coronavirus & 175 & STAT2  Felis catus & interacts \\ \hline
45 & nsp1  Severe acute respiratory syndrome-related coronavirus & 178 & STAT2  Rhinolophus ferrumequinum & interacts \\ \hline
45 & nsp1  Severe acute respiratory syndrome-related coronavirus & 183 & STAT2  Rattus norvegicus & interacts \\ \hline
45 & nsp1  Severe acute respiratory syndrome-related coronavirus & 185 & STAT2  Mus musculus & interacts \\ \hline
46 & nsp1  Middle East respiratory syndrome-related coronavirus & 47 & nsp1  Human coronavirus HKU1 & similar \\ \hline
46 & nsp1  Middle East respiratory syndrome-related coronavirus & 78 & Middle East respiratory syndrome-related coronavirus & belongs \\ \hline
47 & nsp1  Human coronavirus HKU1 & 77 & Human coronavirus HKU1 & belongs \\ \hline
48 & spike  Human coronavirus OC43 & 49 & spike  Human coronavirus HKU1 & similar \\ \hline
48 & spike  Human coronavirus OC43 & 50 & spike  Middle East respiratory syndrome-related coronavirus & similar \\ \hline
48 & spike  Human coronavirus OC43 & 51 & spike  Severe acute respiratory syndrome coronavirus 2 & similar \\ \hline
48 & spike  Human coronavirus OC43 & 52 & spike  Severe acute respiratory syndrome-related coronavirus & similar \\ \hline
48 & spike  Human coronavirus OC43 & 53 & spike  Human coronavirus NL63 & similar \\ \hline
48 & spike  Human coronavirus OC43 & 54 & spike  Human coronavirus 229E & similar \\ \hline
48 & spike  Human coronavirus OC43 & 76 & Human coronavirus OC43 & belongs \\ \hline
49 & spike  Human coronavirus HKU1 & 50 & spike  Middle East respiratory syndrome-related coronavirus & similar \\ \hline
49 & spike  Human coronavirus HKU1 & 51 & spike  Severe acute respiratory syndrome coronavirus 2 & similar \\ \hline
49 & spike  Human coronavirus HKU1 & 52 & spike  Severe acute respiratory syndrome-related coronavirus & similar \\ \hline
49 & spike  Human coronavirus HKU1 & 53 & spike  Human coronavirus NL63 & similar \\ \hline
49 & spike  Human coronavirus HKU1 & 54 & spike  Human coronavirus 229E & similar \\ \hline
49 & spike  Human coronavirus HKU1 & 77 & Human coronavirus HKU1 & belongs \\ \hline
50 & spike  Middle East respiratory syndrome-related coronavirus & 51 & spike  Severe acute respiratory syndrome coronavirus 2 & similar \\ \hline
50 & spike  Middle East respiratory syndrome-related coronavirus & 52 & spike  Severe acute respiratory syndrome-related coronavirus & similar \\ \hline
50 & spike  Middle East respiratory syndrome-related coronavirus & 53 & spike  Human coronavirus NL63 & similar \\ \hline
50 & spike  Middle East respiratory syndrome-related coronavirus & 54 & spike  Human coronavirus 229E & similar \\ \hline
50 & spike  Middle East respiratory syndrome-related coronavirus & 78 & Middle East respiratory syndrome-related coronavirus & belongs \\ \hline
50 & spike  Middle East respiratory syndrome-related coronavirus & 156 & DPP4  Homo sapiens & interacts \\ \hline
50 & spike  Middle East respiratory syndrome-related coronavirus & 164 & DPP4  Rhinolophus ferrumequinum & interacts \\ \hline
50 & spike  Middle East respiratory syndrome-related coronavirus & 168 & DPP4  Camelus dromedarius & interacts \\ \hline
51 & spike  Severe acute respiratory syndrome coronavirus 2 & 52 & spike  Severe acute respiratory syndrome-related coronavirus & similar \\ \hline
51 & spike  Severe acute respiratory syndrome coronavirus 2 & 53 & spike  Human coronavirus NL63 & similar \\ \hline
51 & spike  Severe acute respiratory syndrome coronavirus 2 & 54 & spike  Human coronavirus 229E & similar \\ \hline
51 & spike  Severe acute respiratory syndrome coronavirus 2 & 79 & Severe acute respiratory syndrome coronavirus 2 & belongs \\ \hline
51 & spike  Severe acute respiratory syndrome coronavirus 2 & 83 & ACE2  Homo sapiens & interacts \\ \hline
51 & spike  Severe acute respiratory syndrome coronavirus 2 & 85 & ACE2  Macaca mulatta & interacts \\ \hline
51 & spike  Severe acute respiratory syndrome coronavirus 2 & 89 & ACE2  Felis catus & interacts \\ \hline
51 & spike  Severe acute respiratory syndrome coronavirus 2 & 91 & ACE2  Mesocricetus auratus & interacts \\ \hline
51 & spike  Severe acute respiratory syndrome coronavirus 2 & 97 & ACE2  Rhinolophus ferrumequinum & interacts \\ \hline
51 & spike  Severe acute respiratory syndrome coronavirus 2 & 98 & ACE2  Canis lupus familiaris & interacts \\ \hline
52 & spike  Severe acute respiratory syndrome-related coronavirus & 53 & spike  Human coronavirus NL63 & similar \\ \hline
52 & spike  Severe acute respiratory syndrome-related coronavirus & 54 & spike  Human coronavirus 229E & similar \\ \hline
52 & spike  Severe acute respiratory syndrome-related coronavirus & 80 & Severe acute respiratory syndrome-related coronavirus & belongs \\ \hline
52 & spike  Severe acute respiratory syndrome-related coronavirus & 83 & ACE2  Homo sapiens & interacts \\ \hline
52 & spike  Severe acute respiratory syndrome-related coronavirus & 89 & ACE2  Felis catus & interacts \\ \hline
52 & spike  Severe acute respiratory syndrome-related coronavirus & 97 & ACE2  Rhinolophus ferrumequinum & interacts \\ \hline
53 & spike  Human coronavirus NL63 & 54 & spike  Human coronavirus 229E & similar \\ \hline
53 & spike  Human coronavirus NL63 & 81 & Human coronavirus NL63 & belongs \\ \hline
53 & spike  Human coronavirus NL63 & 83 & ACE2  Homo sapiens & interacts \\ \hline
53 & spike  Human coronavirus NL63 & 97 & ACE2  Rhinolophus ferrumequinum & interacts \\ \hline
54 & spike  Human coronavirus 229E & 82 & Human coronavirus 229E & belongs \\ \hline
55 & IRF3  Homo sapiens & 56 & IRF3  Pan troglodytes & similar \\ \hline
55 & IRF3  Homo sapiens & 57 & IRF3  Macaca mulatta & similar \\ \hline
55 & IRF3  Homo sapiens & 58 & IRF3  Ictidomys tridecemlineatus & similar \\ \hline
55 & IRF3  Homo sapiens & 59 & IRF3  Rhinolophus ferrumequinum & similar \\ \hline
55 & IRF3  Homo sapiens & 60 & IRF3  Camelus dromedarius & similar \\ \hline
55 & IRF3  Homo sapiens & 61 & IRF3  Ovis aries & similar \\ \hline
55 & IRF3  Homo sapiens & 62 & IRF3  Bos taurus & similar \\ \hline
55 & IRF3  Homo sapiens & 63 & IRF3  Equus caballus & similar \\ \hline
55 & IRF3  Homo sapiens & 64 & IRF3  Rattus norvegicus & similar \\ \hline
55 & IRF3  Homo sapiens & 65 & IRF3  Mesocricetus auratus & similar \\ \hline
55 & IRF3  Homo sapiens & 66 & IRF3  Mus musculus & similar \\ \hline
55 & IRF3  Homo sapiens & 67 & IRF3  Canis lupus familiaris & similar \\ \hline
55 & IRF3  Homo sapiens & 68 & IRF3  Gallus gallus & similar \\ \hline
55 & IRF3  Homo sapiens & 192 & Homo sapiens & belongs \\ \hline
55 & IRF3  Homo sapiens & 154 & ORF3b  Severe acute respiratory syndrome-related coronavirus & interacts \\ \hline
55 & IRF3  Homo sapiens & 170 & ORF6  Severe acute respiratory syndrome-related coronavirus & interacts \\ \hline
55 & IRF3  Homo sapiens & 171 & ORF6  Severe acute respiratory syndrome coronavirus 2 & interacts \\ \hline
55 & IRF3  Homo sapiens & 188 & PLpro  Severe acute respiratory syndrome-related coronavirus & interacts \\ \hline
55 & IRF3  Homo sapiens & 187 & PLpro  Middle East respiratory syndrome-related coronavirus & interacts \\ \hline
55 & IRF3  Homo sapiens & 71 & N protein  Severe acute respiratory syndrome-related coronavirus & interacts \\ \hline
55 & IRF3  Homo sapiens & 211 & M protein  Severe acute respiratory syndrome-related coronavirus & interacts \\ \hline
55 & IRF3  Homo sapiens & 209 & M protein  Middle East respiratory syndrome-related coronavirus & interacts \\ \hline
55 & IRF3  Homo sapiens & 100 & ORF4a  Middle East respiratory syndrome-related coronavirus & interacts \\ \hline
56 & IRF3  Pan troglodytes & 57 & IRF3  Macaca mulatta & similar \\ \hline
56 & IRF3  Pan troglodytes & 58 & IRF3  Ictidomys tridecemlineatus & similar \\ \hline
56 & IRF3  Pan troglodytes & 59 & IRF3  Rhinolophus ferrumequinum & similar \\ \hline
56 & IRF3  Pan troglodytes & 60 & IRF3  Camelus dromedarius & similar \\ \hline
56 & IRF3  Pan troglodytes & 61 & IRF3  Ovis aries & similar \\ \hline
56 & IRF3  Pan troglodytes & 62 & IRF3  Bos taurus & similar \\ \hline
56 & IRF3  Pan troglodytes & 63 & IRF3  Equus caballus & similar \\ \hline
56 & IRF3  Pan troglodytes & 64 & IRF3  Rattus norvegicus & similar \\ \hline
56 & IRF3  Pan troglodytes & 65 & IRF3  Mesocricetus auratus & similar \\ \hline
56 & IRF3  Pan troglodytes & 66 & IRF3  Mus musculus & similar \\ \hline
56 & IRF3  Pan troglodytes & 67 & IRF3  Canis lupus familiaris & similar \\ \hline
56 & IRF3  Pan troglodytes & 68 & IRF3  Gallus gallus & similar \\ \hline
56 & IRF3  Pan troglodytes & 200 & Pan troglodytes & belongs \\ \hline
57 & IRF3  Macaca mulatta & 58 & IRF3  Ictidomys tridecemlineatus & similar \\ \hline
57 & IRF3  Macaca mulatta & 59 & IRF3  Rhinolophus ferrumequinum & similar \\ \hline
57 & IRF3  Macaca mulatta & 60 & IRF3  Camelus dromedarius & similar \\ \hline
57 & IRF3  Macaca mulatta & 61 & IRF3  Ovis aries & similar \\ \hline
57 & IRF3  Macaca mulatta & 62 & IRF3  Bos taurus & similar \\ \hline
57 & IRF3  Macaca mulatta & 63 & IRF3  Equus caballus & similar \\ \hline
57 & IRF3  Macaca mulatta & 64 & IRF3  Rattus norvegicus & similar \\ \hline
57 & IRF3  Macaca mulatta & 65 & IRF3  Mesocricetus auratus & similar \\ \hline
57 & IRF3  Macaca mulatta & 66 & IRF3  Mus musculus & similar \\ \hline
57 & IRF3  Macaca mulatta & 67 & IRF3  Canis lupus familiaris & similar \\ \hline
57 & IRF3  Macaca mulatta & 68 & IRF3  Gallus gallus & similar \\ \hline
57 & IRF3  Macaca mulatta & 204 & Macaca mulatta & belongs \\ \hline
58 & IRF3  Ictidomys tridecemlineatus & 59 & IRF3  Rhinolophus ferrumequinum & similar \\ \hline
58 & IRF3  Ictidomys tridecemlineatus & 60 & IRF3  Camelus dromedarius & similar \\ \hline
58 & IRF3  Ictidomys tridecemlineatus & 61 & IRF3  Ovis aries & similar \\ \hline
58 & IRF3  Ictidomys tridecemlineatus & 62 & IRF3  Bos taurus & similar \\ \hline
58 & IRF3  Ictidomys tridecemlineatus & 63 & IRF3  Equus caballus & similar \\ \hline
58 & IRF3  Ictidomys tridecemlineatus & 64 & IRF3  Rattus norvegicus & similar \\ \hline
58 & IRF3  Ictidomys tridecemlineatus & 65 & IRF3  Mesocricetus auratus & similar \\ \hline
58 & IRF3  Ictidomys tridecemlineatus & 66 & IRF3  Mus musculus & similar \\ \hline
58 & IRF3  Ictidomys tridecemlineatus & 67 & IRF3  Canis lupus familiaris & similar \\ \hline
58 & IRF3  Ictidomys tridecemlineatus & 68 & IRF3  Gallus gallus & similar \\ \hline
58 & IRF3  Ictidomys tridecemlineatus & 198 & Ictidomys tridecemlineatus & belongs \\ \hline
59 & IRF3  Rhinolophus ferrumequinum & 60 & IRF3  Camelus dromedarius & similar \\ \hline
59 & IRF3  Rhinolophus ferrumequinum & 61 & IRF3  Ovis aries & similar \\ \hline
59 & IRF3  Rhinolophus ferrumequinum & 62 & IRF3  Bos taurus & similar \\ \hline
59 & IRF3  Rhinolophus ferrumequinum & 63 & IRF3  Equus caballus & similar \\ \hline
59 & IRF3  Rhinolophus ferrumequinum & 64 & IRF3  Rattus norvegicus & similar \\ \hline
59 & IRF3  Rhinolophus ferrumequinum & 65 & IRF3  Mesocricetus auratus & similar \\ \hline
59 & IRF3  Rhinolophus ferrumequinum & 66 & IRF3  Mus musculus & similar \\ \hline
59 & IRF3  Rhinolophus ferrumequinum & 67 & IRF3  Canis lupus familiaris & similar \\ \hline
59 & IRF3  Rhinolophus ferrumequinum & 68 & IRF3  Gallus gallus & similar \\ \hline
59 & IRF3  Rhinolophus ferrumequinum & 207 & Rhinolophus ferrumequinum & belongs \\ \hline
59 & IRF3  Rhinolophus ferrumequinum & 154 & ORF3b  Severe acute respiratory syndrome-related coronavirus & interacts \\ \hline
59 & IRF3  Rhinolophus ferrumequinum & 170 & ORF6  Severe acute respiratory syndrome-related coronavirus & interacts \\ \hline
59 & IRF3  Rhinolophus ferrumequinum & 188 & PLpro  Severe acute respiratory syndrome-related coronavirus & interacts \\ \hline
59 & IRF3  Rhinolophus ferrumequinum & 71 & N protein  Severe acute respiratory syndrome-related coronavirus & interacts \\ \hline
59 & IRF3  Rhinolophus ferrumequinum & 211 & M protein  Severe acute respiratory syndrome-related coronavirus & interacts \\ \hline
60 & IRF3  Camelus dromedarius & 61 & IRF3  Ovis aries & similar \\ \hline
60 & IRF3  Camelus dromedarius & 62 & IRF3  Bos taurus & similar \\ \hline
60 & IRF3  Camelus dromedarius & 63 & IRF3  Equus caballus & similar \\ \hline
60 & IRF3  Camelus dromedarius & 64 & IRF3  Rattus norvegicus & similar \\ \hline
60 & IRF3  Camelus dromedarius & 65 & IRF3  Mesocricetus auratus & similar \\ \hline
60 & IRF3  Camelus dromedarius & 66 & IRF3  Mus musculus & similar \\ \hline
60 & IRF3  Camelus dromedarius & 67 & IRF3  Canis lupus familiaris & similar \\ \hline
60 & IRF3  Camelus dromedarius & 68 & IRF3  Gallus gallus & similar \\ \hline
60 & IRF3  Camelus dromedarius & 196 & Camelus dromedarius & belongs \\ \hline
60 & IRF3  Camelus dromedarius & 187 & PLpro  Middle East respiratory syndrome-related coronavirus & interacts \\ \hline
60 & IRF3  Camelus dromedarius & 209 & M protein  Middle East respiratory syndrome-related coronavirus & interacts \\ \hline
60 & IRF3  Camelus dromedarius & 100 & ORF4a  Middle East respiratory syndrome-related coronavirus & interacts \\ \hline
61 & IRF3  Ovis aries & 62 & IRF3  Bos taurus & similar \\ \hline
61 & IRF3  Ovis aries & 63 & IRF3  Equus caballus & similar \\ \hline
61 & IRF3  Ovis aries & 64 & IRF3  Rattus norvegicus & similar \\ \hline
61 & IRF3  Ovis aries & 65 & IRF3  Mesocricetus auratus & similar \\ \hline
61 & IRF3  Ovis aries & 66 & IRF3  Mus musculus & similar \\ \hline
61 & IRF3  Ovis aries & 67 & IRF3  Canis lupus familiaris & similar \\ \hline
61 & IRF3  Ovis aries & 68 & IRF3  Gallus gallus & similar \\ \hline
61 & IRF3  Ovis aries & 205 & Ovis aries & belongs \\ \hline
62 & IRF3  Bos taurus & 63 & IRF3  Equus caballus & similar \\ \hline
62 & IRF3  Bos taurus & 64 & IRF3  Rattus norvegicus & similar \\ \hline
62 & IRF3  Bos taurus & 65 & IRF3  Mesocricetus auratus & similar \\ \hline
62 & IRF3  Bos taurus & 66 & IRF3  Mus musculus & similar \\ \hline
62 & IRF3  Bos taurus & 67 & IRF3  Canis lupus familiaris & similar \\ \hline
62 & IRF3  Bos taurus & 68 & IRF3  Gallus gallus & similar \\ \hline
62 & IRF3  Bos taurus & 199 & Bos taurus & belongs \\ \hline
63 & IRF3  Equus caballus & 64 & IRF3  Rattus norvegicus & similar \\ \hline
63 & IRF3  Equus caballus & 65 & IRF3  Mesocricetus auratus & similar \\ \hline
63 & IRF3  Equus caballus & 66 & IRF3  Mus musculus & similar \\ \hline
63 & IRF3  Equus caballus & 67 & IRF3  Canis lupus familiaris & similar \\ \hline
63 & IRF3  Equus caballus & 68 & IRF3  Gallus gallus & similar \\ \hline
63 & IRF3  Equus caballus & 203 & Equus caballus & belongs \\ \hline
64 & IRF3  Rattus norvegicus & 65 & IRF3  Mesocricetus auratus & similar \\ \hline
64 & IRF3  Rattus norvegicus & 66 & IRF3  Mus musculus & similar \\ \hline
64 & IRF3  Rattus norvegicus & 67 & IRF3  Canis lupus familiaris & similar \\ \hline
64 & IRF3  Rattus norvegicus & 68 & IRF3  Gallus gallus & similar \\ \hline
64 & IRF3  Rattus norvegicus & 194 & Rattus norvegicus & belongs \\ \hline
64 & IRF3  Rattus norvegicus & 154 & ORF3b  Severe acute respiratory syndrome-related coronavirus & interacts \\ \hline
64 & IRF3  Rattus norvegicus & 170 & ORF6  Severe acute respiratory syndrome-related coronavirus & interacts \\ \hline
64 & IRF3  Rattus norvegicus & 171 & ORF6  Severe acute respiratory syndrome coronavirus 2 & interacts \\ \hline
64 & IRF3  Rattus norvegicus & 188 & PLpro  Severe acute respiratory syndrome-related coronavirus & interacts \\ \hline
64 & IRF3  Rattus norvegicus & 187 & PLpro  Middle East respiratory syndrome-related coronavirus & interacts \\ \hline
64 & IRF3  Rattus norvegicus & 71 & N protein  Severe acute respiratory syndrome-related coronavirus & interacts \\ \hline
64 & IRF3  Rattus norvegicus & 211 & M protein  Severe acute respiratory syndrome-related coronavirus & interacts \\ \hline
64 & IRF3  Rattus norvegicus & 209 & M protein  Middle East respiratory syndrome-related coronavirus & interacts \\ \hline
64 & IRF3  Rattus norvegicus & 100 & ORF4a  Middle East respiratory syndrome-related coronavirus & interacts \\ \hline
65 & IRF3  Mesocricetus auratus & 66 & IRF3  Mus musculus & similar \\ \hline
65 & IRF3  Mesocricetus auratus & 67 & IRF3  Canis lupus familiaris & similar \\ \hline
65 & IRF3  Mesocricetus auratus & 68 & IRF3  Gallus gallus & similar \\ \hline
65 & IRF3  Mesocricetus auratus & 208 & Mesocricetus auratus & belongs \\ \hline
65 & IRF3  Mesocricetus auratus & 171 & ORF6  Severe acute respiratory syndrome coronavirus 2 & interacts \\ \hline
66 & IRF3  Mus musculus & 67 & IRF3  Canis lupus familiaris & similar \\ \hline
66 & IRF3  Mus musculus & 68 & IRF3  Gallus gallus & similar \\ \hline
66 & IRF3  Mus musculus & 193 & Mus musculus & belongs \\ \hline
66 & IRF3  Mus musculus & 154 & ORF3b  Severe acute respiratory syndrome-related coronavirus & interacts \\ \hline
66 & IRF3  Mus musculus & 170 & ORF6  Severe acute respiratory syndrome-related coronavirus & interacts \\ \hline
66 & IRF3  Mus musculus & 171 & ORF6  Severe acute respiratory syndrome coronavirus 2 & interacts \\ \hline
66 & IRF3  Mus musculus & 188 & PLpro  Severe acute respiratory syndrome-related coronavirus & interacts \\ \hline
66 & IRF3  Mus musculus & 187 & PLpro  Middle East respiratory syndrome-related coronavirus & interacts \\ \hline
66 & IRF3  Mus musculus & 71 & N protein  Severe acute respiratory syndrome-related coronavirus & interacts \\ \hline
66 & IRF3  Mus musculus & 211 & M protein  Severe acute respiratory syndrome-related coronavirus & interacts \\ \hline
66 & IRF3  Mus musculus & 209 & M protein  Middle East respiratory syndrome-related coronavirus & interacts \\ \hline
66 & IRF3  Mus musculus & 100 & ORF4a  Middle East respiratory syndrome-related coronavirus & interacts \\ \hline
67 & IRF3  Canis lupus familiaris & 68 & IRF3  Gallus gallus & similar \\ \hline
67 & IRF3  Canis lupus familiaris & 195 & Canis lupus familiaris & belongs \\ \hline
67 & IRF3  Canis lupus familiaris & 171 & ORF6  Severe acute respiratory syndrome coronavirus 2 & interacts \\ \hline
68 & IRF3  Gallus gallus & 201 & Gallus gallus & belongs \\ \hline
69 & N protein  Middle East respiratory syndrome-related coronavirus & 70 & N protein  Severe acute respiratory syndrome coronavirus 2 & similar \\ \hline
69 & N protein  Middle East respiratory syndrome-related coronavirus & 71 & N protein  Severe acute respiratory syndrome-related coronavirus & similar \\ \hline
69 & N protein  Middle East respiratory syndrome-related coronavirus & 72 & N protein  Human coronavirus HKU1 & similar \\ \hline
69 & N protein  Middle East respiratory syndrome-related coronavirus & 73 & N protein  Human coronavirus OC43 & similar \\ \hline
69 & N protein  Middle East respiratory syndrome-related coronavirus & 74 & N protein  Human coronavirus 229E & similar \\ \hline
69 & N protein  Middle East respiratory syndrome-related coronavirus & 75 & N protein  Human coronavirus NL63 & similar \\ \hline
69 & N protein  Middle East respiratory syndrome-related coronavirus & 78 & Middle East respiratory syndrome-related coronavirus & belongs \\ \hline
70 & N protein  Severe acute respiratory syndrome coronavirus 2 & 71 & N protein  Severe acute respiratory syndrome-related coronavirus & similar \\ \hline
70 & N protein  Severe acute respiratory syndrome coronavirus 2 & 72 & N protein  Human coronavirus HKU1 & similar \\ \hline
70 & N protein  Severe acute respiratory syndrome coronavirus 2 & 73 & N protein  Human coronavirus OC43 & similar \\ \hline
70 & N protein  Severe acute respiratory syndrome coronavirus 2 & 74 & N protein  Human coronavirus 229E & similar \\ \hline
70 & N protein  Severe acute respiratory syndrome coronavirus 2 & 75 & N protein  Human coronavirus NL63 & similar \\ \hline
70 & N protein  Severe acute respiratory syndrome coronavirus 2 & 79 & Severe acute respiratory syndrome coronavirus 2 & belongs \\ \hline
71 & N protein  Severe acute respiratory syndrome-related coronavirus & 72 & N protein  Human coronavirus HKU1 & similar \\ \hline
71 & N protein  Severe acute respiratory syndrome-related coronavirus & 73 & N protein  Human coronavirus OC43 & similar \\ \hline
71 & N protein  Severe acute respiratory syndrome-related coronavirus & 74 & N protein  Human coronavirus 229E & similar \\ \hline
71 & N protein  Severe acute respiratory syndrome-related coronavirus & 75 & N protein  Human coronavirus NL63 & similar \\ \hline
71 & N protein  Severe acute respiratory syndrome-related coronavirus & 80 & Severe acute respiratory syndrome-related coronavirus & belongs \\ \hline
71 & N protein  Severe acute respiratory syndrome-related coronavirus & 231 & MAVS  Homo sapiens & interacts \\ \hline
71 & N protein  Severe acute respiratory syndrome-related coronavirus & 237 & MAVS  Rhinolophus ferrumequinum & interacts \\ \hline
71 & N protein  Severe acute respiratory syndrome-related coronavirus & 238 & MAVS  Felis catus & interacts \\ \hline
71 & N protein  Severe acute respiratory syndrome-related coronavirus & 243 & MAVS  Mus musculus & interacts \\ \hline
71 & N protein  Severe acute respiratory syndrome-related coronavirus & 244 & MAVS  Rattus norvegicus & interacts \\ \hline
71 & N protein  Severe acute respiratory syndrome-related coronavirus & 129 & MDA5  Homo sapiens & interacts \\ \hline
71 & N protein  Severe acute respiratory syndrome-related coronavirus & 134 & MDA5  Felis catus & interacts \\ \hline
71 & N protein  Severe acute respiratory syndrome-related coronavirus & 136 & MDA5  Mus musculus & interacts \\ \hline
71 & N protein  Severe acute respiratory syndrome-related coronavirus & 137 & MDA5  Rattus norvegicus & interacts \\ \hline
72 & N protein  Human coronavirus HKU1 & 73 & N protein  Human coronavirus OC43 & similar \\ \hline
72 & N protein  Human coronavirus HKU1 & 74 & N protein  Human coronavirus 229E & similar \\ \hline
72 & N protein  Human coronavirus HKU1 & 75 & N protein  Human coronavirus NL63 & similar \\ \hline
72 & N protein  Human coronavirus HKU1 & 77 & Human coronavirus HKU1 & belongs \\ \hline
73 & N protein  Human coronavirus OC43 & 74 & N protein  Human coronavirus 229E & similar \\ \hline
73 & N protein  Human coronavirus OC43 & 75 & N protein  Human coronavirus NL63 & similar \\ \hline
73 & N protein  Human coronavirus OC43 & 76 & Human coronavirus OC43 & belongs \\ \hline
74 & N protein  Human coronavirus 229E & 75 & N protein  Human coronavirus NL63 & similar \\ \hline
74 & N protein  Human coronavirus 229E & 82 & Human coronavirus 229E & belongs \\ \hline
75 & N protein  Human coronavirus NL63 & 81 & Human coronavirus NL63 & belongs \\ \hline
76 & Human coronavirus OC43 & 190 & PLpro  Human coronavirus OC43 & belongs \\ \hline
76 & Human coronavirus OC43 & 213 & M protein  Human coronavirus OC43 & belongs \\ \hline
76 & Human coronavirus OC43 & 192 & Homo sapiens & infects \\ \hline
76 & Human coronavirus OC43 & 193 & Mus musculus & infects \\ \hline
76 & Human coronavirus OC43 & 194 & Rattus norvegicus & infects \\ \hline
76 & Human coronavirus OC43 & 199 & Bos taurus & infects \\ \hline
77 & Human coronavirus HKU1 & 191 & PLpro  Human coronavirus HKU1 & belongs \\ \hline
77 & Human coronavirus HKU1 & 210 & M protein  Human coronavirus HKU1 & belongs \\ \hline
77 & Human coronavirus HKU1 & 192 & Homo sapiens & infects \\ \hline
77 & Human coronavirus HKU1 & 193 & Mus musculus & infects \\ \hline
77 & Human coronavirus HKU1 & 194 & Rattus norvegicus & infects \\ \hline
77 & Human coronavirus HKU1 & 207 & Rhinolophus ferrumequinum & infects \\ \hline
78 & Middle East respiratory syndrome-related coronavirus & 100 & ORF4a  Middle East respiratory syndrome-related coronavirus & belongs \\ \hline
78 & Middle East respiratory syndrome-related coronavirus & 187 & PLpro  Middle East respiratory syndrome-related coronavirus & belongs \\ \hline
78 & Middle East respiratory syndrome-related coronavirus & 209 & M protein  Middle East respiratory syndrome-related coronavirus & belongs \\ \hline
78 & Middle East respiratory syndrome-related coronavirus & 192 & Homo sapiens & infects \\ \hline
78 & Middle East respiratory syndrome-related coronavirus & 196 & Camelus dromedarius & infects \\ \hline
78 & Middle East respiratory syndrome-related coronavirus & 207 & Rhinolophus ferrumequinum & infects \\ \hline
79 & Severe acute respiratory syndrome coronavirus 2 & 171 & ORF6  Severe acute respiratory syndrome coronavirus 2 & belongs \\ \hline
79 & Severe acute respiratory syndrome coronavirus 2 & 189 & PLpro  Severe acute respiratory syndrome coronavirus 2 & belongs \\ \hline
79 & Severe acute respiratory syndrome coronavirus 2 & 212 & M protein  Severe acute respiratory syndrome coronavirus 2 & belongs \\ \hline
79 & Severe acute respiratory syndrome coronavirus 2 & 192 & Homo sapiens & infects \\ \hline
79 & Severe acute respiratory syndrome coronavirus 2 & 195 & Canis lupus familiaris & infects \\ \hline
79 & Severe acute respiratory syndrome coronavirus 2 & 197 & Felis catus & infects \\ \hline
79 & Severe acute respiratory syndrome coronavirus 2 & 204 & Macaca mulatta & infects \\ \hline
79 & Severe acute respiratory syndrome coronavirus 2 & 207 & Rhinolophus ferrumequinum & infects \\ \hline
79 & Severe acute respiratory syndrome coronavirus 2 & 208 & Mesocricetus auratus & infects \\ \hline
80 & Severe acute respiratory syndrome-related coronavirus & 154 & ORF3b  Severe acute respiratory syndrome-related coronavirus & belongs \\ \hline
80 & Severe acute respiratory syndrome-related coronavirus & 170 & ORF6  Severe acute respiratory syndrome-related coronavirus & belongs \\ \hline
80 & Severe acute respiratory syndrome-related coronavirus & 188 & PLpro  Severe acute respiratory syndrome-related coronavirus & belongs \\ \hline
80 & Severe acute respiratory syndrome-related coronavirus & 211 & M protein  Severe acute respiratory syndrome-related coronavirus & belongs \\ \hline
80 & Severe acute respiratory syndrome-related coronavirus & 192 & Homo sapiens & infects \\ \hline
80 & Severe acute respiratory syndrome-related coronavirus & 197 & Felis catus & infects \\ \hline
80 & Severe acute respiratory syndrome-related coronavirus & 207 & Rhinolophus ferrumequinum & infects \\ \hline
81 & Human coronavirus NL63 & 155 & ORF3b  Human coronavirus NL63 & belongs \\ \hline
81 & Human coronavirus NL63 & 214 & M protein  Human coronavirus NL63 & belongs \\ \hline
81 & Human coronavirus NL63 & 192 & Homo sapiens & infects \\ \hline
81 & Human coronavirus NL63 & 207 & Rhinolophus ferrumequinum & infects \\ \hline
82 & Human coronavirus 229E & 101 & ORF4a  Human coronavirus 229E & belongs \\ \hline
82 & Human coronavirus 229E & 215 & M protein  Human coronavirus 229E & belongs \\ \hline
82 & Human coronavirus 229E & 192 & Homo sapiens & infects \\ \hline
82 & Human coronavirus 229E & 207 & Rhinolophus ferrumequinum & infects \\ \hline
83 & ACE2  Homo sapiens & 84 & ACE2  Pan troglodytes & similar \\ \hline
83 & ACE2  Homo sapiens & 85 & ACE2  Macaca mulatta & similar \\ \hline
83 & ACE2  Homo sapiens & 86 & ACE2  Ictidomys tridecemlineatus & similar \\ \hline
83 & ACE2  Homo sapiens & 87 & ACE2  Oryctolagus cuniculus & similar \\ \hline
83 & ACE2  Homo sapiens & 88 & ACE2  Equus caballus & similar \\ \hline
83 & ACE2  Homo sapiens & 89 & ACE2  Felis catus & similar \\ \hline
83 & ACE2  Homo sapiens & 90 & ACE2  Camelus dromedarius & similar \\ \hline
83 & ACE2  Homo sapiens & 91 & ACE2  Mesocricetus auratus & similar \\ \hline
83 & ACE2  Homo sapiens & 92 & ACE2  Sus scrofa domesticus & similar \\ \hline
83 & ACE2  Homo sapiens & 93 & ACE2  Ovis aries & similar \\ \hline
83 & ACE2  Homo sapiens & 94 & ACE2  Mus musculus & similar \\ \hline
83 & ACE2  Homo sapiens & 95 & ACE2  Bos taurus & similar \\ \hline
83 & ACE2  Homo sapiens & 96 & ACE2  Rattus norvegicus & similar \\ \hline
83 & ACE2  Homo sapiens & 97 & ACE2  Rhinolophus ferrumequinum & similar \\ \hline
83 & ACE2  Homo sapiens & 98 & ACE2  Canis lupus familiaris & similar \\ \hline
83 & ACE2  Homo sapiens & 99 & ACE2  Gallus gallus & similar \\ \hline
83 & ACE2  Homo sapiens & 192 & Homo sapiens & belongs \\ \hline
84 & ACE2  Pan troglodytes & 85 & ACE2  Macaca mulatta & similar \\ \hline
84 & ACE2  Pan troglodytes & 86 & ACE2  Ictidomys tridecemlineatus & similar \\ \hline
84 & ACE2  Pan troglodytes & 87 & ACE2  Oryctolagus cuniculus & similar \\ \hline
84 & ACE2  Pan troglodytes & 88 & ACE2  Equus caballus & similar \\ \hline
84 & ACE2  Pan troglodytes & 89 & ACE2  Felis catus & similar \\ \hline
84 & ACE2  Pan troglodytes & 90 & ACE2  Camelus dromedarius & similar \\ \hline
84 & ACE2  Pan troglodytes & 91 & ACE2  Mesocricetus auratus & similar \\ \hline
84 & ACE2  Pan troglodytes & 92 & ACE2  Sus scrofa domesticus & similar \\ \hline
84 & ACE2  Pan troglodytes & 93 & ACE2  Ovis aries & similar \\ \hline
84 & ACE2  Pan troglodytes & 94 & ACE2  Mus musculus & similar \\ \hline
84 & ACE2  Pan troglodytes & 95 & ACE2  Bos taurus & similar \\ \hline
84 & ACE2  Pan troglodytes & 96 & ACE2  Rattus norvegicus & similar \\ \hline
84 & ACE2  Pan troglodytes & 97 & ACE2  Rhinolophus ferrumequinum & similar \\ \hline
84 & ACE2  Pan troglodytes & 98 & ACE2  Canis lupus familiaris & similar \\ \hline
84 & ACE2  Pan troglodytes & 99 & ACE2  Gallus gallus & similar \\ \hline
84 & ACE2  Pan troglodytes & 200 & Pan troglodytes & belongs \\ \hline
85 & ACE2  Macaca mulatta & 86 & ACE2  Ictidomys tridecemlineatus & similar \\ \hline
85 & ACE2  Macaca mulatta & 87 & ACE2  Oryctolagus cuniculus & similar \\ \hline
85 & ACE2  Macaca mulatta & 88 & ACE2  Equus caballus & similar \\ \hline
85 & ACE2  Macaca mulatta & 89 & ACE2  Felis catus & similar \\ \hline
85 & ACE2  Macaca mulatta & 90 & ACE2  Camelus dromedarius & similar \\ \hline
85 & ACE2  Macaca mulatta & 91 & ACE2  Mesocricetus auratus & similar \\ \hline
85 & ACE2  Macaca mulatta & 92 & ACE2  Sus scrofa domesticus & similar \\ \hline
85 & ACE2  Macaca mulatta & 93 & ACE2  Ovis aries & similar \\ \hline
85 & ACE2  Macaca mulatta & 94 & ACE2  Mus musculus & similar \\ \hline
85 & ACE2  Macaca mulatta & 95 & ACE2  Bos taurus & similar \\ \hline
85 & ACE2  Macaca mulatta & 96 & ACE2  Rattus norvegicus & similar \\ \hline
85 & ACE2  Macaca mulatta & 97 & ACE2  Rhinolophus ferrumequinum & similar \\ \hline
85 & ACE2  Macaca mulatta & 98 & ACE2  Canis lupus familiaris & similar \\ \hline
85 & ACE2  Macaca mulatta & 99 & ACE2  Gallus gallus & similar \\ \hline
85 & ACE2  Macaca mulatta & 204 & Macaca mulatta & belongs \\ \hline
86 & ACE2  Ictidomys tridecemlineatus & 87 & ACE2  Oryctolagus cuniculus & similar \\ \hline
86 & ACE2  Ictidomys tridecemlineatus & 88 & ACE2  Equus caballus & similar \\ \hline
86 & ACE2  Ictidomys tridecemlineatus & 89 & ACE2  Felis catus & similar \\ \hline
86 & ACE2  Ictidomys tridecemlineatus & 90 & ACE2  Camelus dromedarius & similar \\ \hline
86 & ACE2  Ictidomys tridecemlineatus & 91 & ACE2  Mesocricetus auratus & similar \\ \hline
86 & ACE2  Ictidomys tridecemlineatus & 92 & ACE2  Sus scrofa domesticus & similar \\ \hline
86 & ACE2  Ictidomys tridecemlineatus & 93 & ACE2  Ovis aries & similar \\ \hline
86 & ACE2  Ictidomys tridecemlineatus & 94 & ACE2  Mus musculus & similar \\ \hline
86 & ACE2  Ictidomys tridecemlineatus & 95 & ACE2  Bos taurus & similar \\ \hline
86 & ACE2  Ictidomys tridecemlineatus & 96 & ACE2  Rattus norvegicus & similar \\ \hline
86 & ACE2  Ictidomys tridecemlineatus & 97 & ACE2  Rhinolophus ferrumequinum & similar \\ \hline
86 & ACE2  Ictidomys tridecemlineatus & 98 & ACE2  Canis lupus familiaris & similar \\ \hline
86 & ACE2  Ictidomys tridecemlineatus & 99 & ACE2  Gallus gallus & similar \\ \hline
86 & ACE2  Ictidomys tridecemlineatus & 198 & Ictidomys tridecemlineatus & belongs \\ \hline
87 & ACE2  Oryctolagus cuniculus & 88 & ACE2  Equus caballus & similar \\ \hline
87 & ACE2  Oryctolagus cuniculus & 89 & ACE2  Felis catus & similar \\ \hline
87 & ACE2  Oryctolagus cuniculus & 90 & ACE2  Camelus dromedarius & similar \\ \hline
87 & ACE2  Oryctolagus cuniculus & 91 & ACE2  Mesocricetus auratus & similar \\ \hline
87 & ACE2  Oryctolagus cuniculus & 92 & ACE2  Sus scrofa domesticus & similar \\ \hline
87 & ACE2  Oryctolagus cuniculus & 93 & ACE2  Ovis aries & similar \\ \hline
87 & ACE2  Oryctolagus cuniculus & 94 & ACE2  Mus musculus & similar \\ \hline
87 & ACE2  Oryctolagus cuniculus & 95 & ACE2  Bos taurus & similar \\ \hline
87 & ACE2  Oryctolagus cuniculus & 96 & ACE2  Rattus norvegicus & similar \\ \hline
87 & ACE2  Oryctolagus cuniculus & 97 & ACE2  Rhinolophus ferrumequinum & similar \\ \hline
87 & ACE2  Oryctolagus cuniculus & 98 & ACE2  Canis lupus familiaris & similar \\ \hline
87 & ACE2  Oryctolagus cuniculus & 99 & ACE2  Gallus gallus & similar \\ \hline
87 & ACE2  Oryctolagus cuniculus & 202 & Oryctolagus cuniculus & belongs \\ \hline
88 & ACE2  Equus caballus & 89 & ACE2  Felis catus & similar \\ \hline
88 & ACE2  Equus caballus & 90 & ACE2  Camelus dromedarius & similar \\ \hline
88 & ACE2  Equus caballus & 91 & ACE2  Mesocricetus auratus & similar \\ \hline
88 & ACE2  Equus caballus & 92 & ACE2  Sus scrofa domesticus & similar \\ \hline
88 & ACE2  Equus caballus & 93 & ACE2  Ovis aries & similar \\ \hline
88 & ACE2  Equus caballus & 94 & ACE2  Mus musculus & similar \\ \hline
88 & ACE2  Equus caballus & 95 & ACE2  Bos taurus & similar \\ \hline
88 & ACE2  Equus caballus & 96 & ACE2  Rattus norvegicus & similar \\ \hline
88 & ACE2  Equus caballus & 97 & ACE2  Rhinolophus ferrumequinum & similar \\ \hline
88 & ACE2  Equus caballus & 98 & ACE2  Canis lupus familiaris & similar \\ \hline
88 & ACE2  Equus caballus & 99 & ACE2  Gallus gallus & similar \\ \hline
88 & ACE2  Equus caballus & 203 & Equus caballus & belongs \\ \hline
89 & ACE2  Felis catus & 90 & ACE2  Camelus dromedarius & similar \\ \hline
89 & ACE2  Felis catus & 91 & ACE2  Mesocricetus auratus & similar \\ \hline
89 & ACE2  Felis catus & 92 & ACE2  Sus scrofa domesticus & similar \\ \hline
89 & ACE2  Felis catus & 93 & ACE2  Ovis aries & similar \\ \hline
89 & ACE2  Felis catus & 94 & ACE2  Mus musculus & similar \\ \hline
89 & ACE2  Felis catus & 95 & ACE2  Bos taurus & similar \\ \hline
89 & ACE2  Felis catus & 96 & ACE2  Rattus norvegicus & similar \\ \hline
89 & ACE2  Felis catus & 97 & ACE2  Rhinolophus ferrumequinum & similar \\ \hline
89 & ACE2  Felis catus & 98 & ACE2  Canis lupus familiaris & similar \\ \hline
89 & ACE2  Felis catus & 99 & ACE2  Gallus gallus & similar \\ \hline
89 & ACE2  Felis catus & 197 & Felis catus & belongs \\ \hline
90 & ACE2  Camelus dromedarius & 91 & ACE2  Mesocricetus auratus & similar \\ \hline
90 & ACE2  Camelus dromedarius & 92 & ACE2  Sus scrofa domesticus & similar \\ \hline
90 & ACE2  Camelus dromedarius & 93 & ACE2  Ovis aries & similar \\ \hline
90 & ACE2  Camelus dromedarius & 94 & ACE2  Mus musculus & similar \\ \hline
90 & ACE2  Camelus dromedarius & 95 & ACE2  Bos taurus & similar \\ \hline
90 & ACE2  Camelus dromedarius & 96 & ACE2  Rattus norvegicus & similar \\ \hline
90 & ACE2  Camelus dromedarius & 97 & ACE2  Rhinolophus ferrumequinum & similar \\ \hline
90 & ACE2  Camelus dromedarius & 98 & ACE2  Canis lupus familiaris & similar \\ \hline
90 & ACE2  Camelus dromedarius & 99 & ACE2  Gallus gallus & similar \\ \hline
90 & ACE2  Camelus dromedarius & 196 & Camelus dromedarius & belongs \\ \hline
91 & ACE2  Mesocricetus auratus & 92 & ACE2  Sus scrofa domesticus & similar \\ \hline
91 & ACE2  Mesocricetus auratus & 93 & ACE2  Ovis aries & similar \\ \hline
91 & ACE2  Mesocricetus auratus & 94 & ACE2  Mus musculus & similar \\ \hline
91 & ACE2  Mesocricetus auratus & 95 & ACE2  Bos taurus & similar \\ \hline
91 & ACE2  Mesocricetus auratus & 96 & ACE2  Rattus norvegicus & similar \\ \hline
91 & ACE2  Mesocricetus auratus & 97 & ACE2  Rhinolophus ferrumequinum & similar \\ \hline
91 & ACE2  Mesocricetus auratus & 98 & ACE2  Canis lupus familiaris & similar \\ \hline
91 & ACE2  Mesocricetus auratus & 99 & ACE2  Gallus gallus & similar \\ \hline
91 & ACE2  Mesocricetus auratus & 208 & Mesocricetus auratus & belongs \\ \hline
92 & ACE2  Sus scrofa domesticus & 93 & ACE2  Ovis aries & similar \\ \hline
92 & ACE2  Sus scrofa domesticus & 94 & ACE2  Mus musculus & similar \\ \hline
92 & ACE2  Sus scrofa domesticus & 95 & ACE2  Bos taurus & similar \\ \hline
92 & ACE2  Sus scrofa domesticus & 96 & ACE2  Rattus norvegicus & similar \\ \hline
92 & ACE2  Sus scrofa domesticus & 97 & ACE2  Rhinolophus ferrumequinum & similar \\ \hline
92 & ACE2  Sus scrofa domesticus & 98 & ACE2  Canis lupus familiaris & similar \\ \hline
92 & ACE2  Sus scrofa domesticus & 99 & ACE2  Gallus gallus & similar \\ \hline
92 & ACE2  Sus scrofa domesticus & 206 & Sus scrofa domesticus & belongs \\ \hline
93 & ACE2  Ovis aries & 94 & ACE2  Mus musculus & similar \\ \hline
93 & ACE2  Ovis aries & 95 & ACE2  Bos taurus & similar \\ \hline
93 & ACE2  Ovis aries & 96 & ACE2  Rattus norvegicus & similar \\ \hline
93 & ACE2  Ovis aries & 97 & ACE2  Rhinolophus ferrumequinum & similar \\ \hline
93 & ACE2  Ovis aries & 98 & ACE2  Canis lupus familiaris & similar \\ \hline
93 & ACE2  Ovis aries & 99 & ACE2  Gallus gallus & similar \\ \hline
93 & ACE2  Ovis aries & 205 & Ovis aries & belongs \\ \hline
94 & ACE2  Mus musculus & 95 & ACE2  Bos taurus & similar \\ \hline
94 & ACE2  Mus musculus & 96 & ACE2  Rattus norvegicus & similar \\ \hline
94 & ACE2  Mus musculus & 97 & ACE2  Rhinolophus ferrumequinum & similar \\ \hline
94 & ACE2  Mus musculus & 98 & ACE2  Canis lupus familiaris & similar \\ \hline
94 & ACE2  Mus musculus & 99 & ACE2  Gallus gallus & similar \\ \hline
94 & ACE2  Mus musculus & 193 & Mus musculus & belongs \\ \hline
95 & ACE2  Bos taurus & 96 & ACE2  Rattus norvegicus & similar \\ \hline
95 & ACE2  Bos taurus & 97 & ACE2  Rhinolophus ferrumequinum & similar \\ \hline
95 & ACE2  Bos taurus & 98 & ACE2  Canis lupus familiaris & similar \\ \hline
95 & ACE2  Bos taurus & 99 & ACE2  Gallus gallus & similar \\ \hline
95 & ACE2  Bos taurus & 199 & Bos taurus & belongs \\ \hline
96 & ACE2  Rattus norvegicus & 97 & ACE2  Rhinolophus ferrumequinum & similar \\ \hline
96 & ACE2  Rattus norvegicus & 98 & ACE2  Canis lupus familiaris & similar \\ \hline
96 & ACE2  Rattus norvegicus & 99 & ACE2  Gallus gallus & similar \\ \hline
96 & ACE2  Rattus norvegicus & 194 & Rattus norvegicus & belongs \\ \hline
97 & ACE2  Rhinolophus ferrumequinum & 98 & ACE2  Canis lupus familiaris & similar \\ \hline
97 & ACE2  Rhinolophus ferrumequinum & 99 & ACE2  Gallus gallus & similar \\ \hline
97 & ACE2  Rhinolophus ferrumequinum & 207 & Rhinolophus ferrumequinum & belongs \\ \hline
98 & ACE2  Canis lupus familiaris & 99 & ACE2  Gallus gallus & similar \\ \hline
98 & ACE2  Canis lupus familiaris & 195 & Canis lupus familiaris & belongs \\ \hline
99 & ACE2  Gallus gallus & 201 & Gallus gallus & belongs \\ \hline
100 & ORF4a  Middle East respiratory syndrome-related coronavirus & 101 & ORF4a  Human coronavirus 229E & similar \\ \hline
100 & ORF4a  Middle East respiratory syndrome-related coronavirus & 172 & STAT2  Homo sapiens & interacts \\ \hline
100 & ORF4a  Middle East respiratory syndrome-related coronavirus & 177 & STAT2  Camelus dromedarius & interacts \\ \hline
100 & ORF4a  Middle East respiratory syndrome-related coronavirus & 183 & STAT2  Rattus norvegicus & interacts \\ \hline
100 & ORF4a  Middle East respiratory syndrome-related coronavirus & 185 & STAT2  Mus musculus & interacts \\ \hline
100 & ORF4a  Middle East respiratory syndrome-related coronavirus & 102 & NF-$\kappa$B  Homo sapiens & interacts \\ \hline
100 & ORF4a  Middle East respiratory syndrome-related coronavirus & 109 & NF-$\kappa$B  Mus musculus & interacts \\ \hline
100 & ORF4a  Middle East respiratory syndrome-related coronavirus & 111 & NF-$\kappa$B  Rattus norvegicus & interacts \\ \hline
100 & ORF4a  Middle East respiratory syndrome-related coronavirus & 114 & NF-$\kappa$B  Camelus dromedarius & interacts \\ \hline
100 & ORF4a  Middle East respiratory syndrome-related coronavirus & 141 & PRKRA  Homo sapiens & interacts \\ \hline
100 & ORF4a  Middle East respiratory syndrome-related coronavirus & 145 & PRKRA  Camelus dromedarius & interacts \\ \hline
100 & ORF4a  Middle East respiratory syndrome-related coronavirus & 147 & PRKRA  Mus musculus & interacts \\ \hline
100 & ORF4a  Middle East respiratory syndrome-related coronavirus & 151 & PRKRA  Rattus norvegicus & interacts \\ \hline
100 & ORF4a  Middle East respiratory syndrome-related coronavirus & 129 & MDA5  Homo sapiens & interacts \\ \hline
100 & ORF4a  Middle East respiratory syndrome-related coronavirus & 136 & MDA5  Mus musculus & interacts \\ \hline
100 & ORF4a  Middle East respiratory syndrome-related coronavirus & 137 & MDA5  Rattus norvegicus & interacts \\ \hline
102 & NF-$\kappa$B  Homo sapiens & 103 & NF-$\kappa$B  Pan troglodytes & similar \\ \hline
102 & NF-$\kappa$B  Homo sapiens & 104 & NF-$\kappa$B  Macaca mulatta & similar \\ \hline
102 & NF-$\kappa$B  Homo sapiens & 105 & NF-$\kappa$B  Bos taurus & similar \\ \hline
102 & NF-$\kappa$B  Homo sapiens & 106 & NF-$\kappa$B  Rhinolophus ferrumequinum & similar \\ \hline
102 & NF-$\kappa$B  Homo sapiens & 107 & NF-$\kappa$B  Ovis aries & similar \\ \hline
102 & NF-$\kappa$B  Homo sapiens & 108 & NF-$\kappa$B  Ictidomys tridecemlineatus & similar \\ \hline
102 & NF-$\kappa$B  Homo sapiens & 109 & NF-$\kappa$B  Mus musculus & similar \\ \hline
102 & NF-$\kappa$B  Homo sapiens & 110 & NF-$\kappa$B  Mesocricetus auratus & similar \\ \hline
102 & NF-$\kappa$B  Homo sapiens & 111 & NF-$\kappa$B  Rattus norvegicus & similar \\ \hline
102 & NF-$\kappa$B  Homo sapiens & 112 & NF-$\kappa$B  Equus caballus & similar \\ \hline
102 & NF-$\kappa$B  Homo sapiens & 113 & NF-$\kappa$B  Gallus gallus & similar \\ \hline
102 & NF-$\kappa$B  Homo sapiens & 114 & NF-$\kappa$B  Camelus dromedarius & similar \\ \hline
102 & NF-$\kappa$B  Homo sapiens & 192 & Homo sapiens & belongs \\ \hline
102 & NF-$\kappa$B  Homo sapiens & 188 & PLpro  Severe acute respiratory syndrome-related coronavirus & interacts \\ \hline
102 & NF-$\kappa$B  Homo sapiens & 187 & PLpro  Middle East respiratory syndrome-related coronavirus & interacts \\ \hline
102 & NF-$\kappa$B  Homo sapiens & 211 & M protein  Severe acute respiratory syndrome-related coronavirus & interacts \\ \hline
103 & NF-$\kappa$B  Pan troglodytes & 104 & NF-$\kappa$B  Macaca mulatta & similar \\ \hline
103 & NF-$\kappa$B  Pan troglodytes & 105 & NF-$\kappa$B  Bos taurus & similar \\ \hline
103 & NF-$\kappa$B  Pan troglodytes & 106 & NF-$\kappa$B  Rhinolophus ferrumequinum & similar \\ \hline
103 & NF-$\kappa$B  Pan troglodytes & 107 & NF-$\kappa$B  Ovis aries & similar \\ \hline
103 & NF-$\kappa$B  Pan troglodytes & 108 & NF-$\kappa$B  Ictidomys tridecemlineatus & similar \\ \hline
103 & NF-$\kappa$B  Pan troglodytes & 109 & NF-$\kappa$B  Mus musculus & similar \\ \hline
103 & NF-$\kappa$B  Pan troglodytes & 110 & NF-$\kappa$B  Mesocricetus auratus & similar \\ \hline
103 & NF-$\kappa$B  Pan troglodytes & 111 & NF-$\kappa$B  Rattus norvegicus & similar \\ \hline
103 & NF-$\kappa$B  Pan troglodytes & 112 & NF-$\kappa$B  Equus caballus & similar \\ \hline
103 & NF-$\kappa$B  Pan troglodytes & 113 & NF-$\kappa$B  Gallus gallus & similar \\ \hline
103 & NF-$\kappa$B  Pan troglodytes & 114 & NF-$\kappa$B  Camelus dromedarius & similar \\ \hline
103 & NF-$\kappa$B  Pan troglodytes & 200 & Pan troglodytes & belongs \\ \hline
104 & NF-$\kappa$B  Macaca mulatta & 105 & NF-$\kappa$B  Bos taurus & similar \\ \hline
104 & NF-$\kappa$B  Macaca mulatta & 106 & NF-$\kappa$B  Rhinolophus ferrumequinum & similar \\ \hline
104 & NF-$\kappa$B  Macaca mulatta & 107 & NF-$\kappa$B  Ovis aries & similar \\ \hline
104 & NF-$\kappa$B  Macaca mulatta & 108 & NF-$\kappa$B  Ictidomys tridecemlineatus & similar \\ \hline
104 & NF-$\kappa$B  Macaca mulatta & 109 & NF-$\kappa$B  Mus musculus & similar \\ \hline
104 & NF-$\kappa$B  Macaca mulatta & 110 & NF-$\kappa$B  Mesocricetus auratus & similar \\ \hline
104 & NF-$\kappa$B  Macaca mulatta & 111 & NF-$\kappa$B  Rattus norvegicus & similar \\ \hline
104 & NF-$\kappa$B  Macaca mulatta & 112 & NF-$\kappa$B  Equus caballus & similar \\ \hline
104 & NF-$\kappa$B  Macaca mulatta & 113 & NF-$\kappa$B  Gallus gallus & similar \\ \hline
104 & NF-$\kappa$B  Macaca mulatta & 114 & NF-$\kappa$B  Camelus dromedarius & similar \\ \hline
104 & NF-$\kappa$B  Macaca mulatta & 204 & Macaca mulatta & belongs \\ \hline
105 & NF-$\kappa$B  Bos taurus & 106 & NF-$\kappa$B  Rhinolophus ferrumequinum & similar \\ \hline
105 & NF-$\kappa$B  Bos taurus & 107 & NF-$\kappa$B  Ovis aries & similar \\ \hline
105 & NF-$\kappa$B  Bos taurus & 108 & NF-$\kappa$B  Ictidomys tridecemlineatus & similar \\ \hline
105 & NF-$\kappa$B  Bos taurus & 109 & NF-$\kappa$B  Mus musculus & similar \\ \hline
105 & NF-$\kappa$B  Bos taurus & 110 & NF-$\kappa$B  Mesocricetus auratus & similar \\ \hline
105 & NF-$\kappa$B  Bos taurus & 111 & NF-$\kappa$B  Rattus norvegicus & similar \\ \hline
105 & NF-$\kappa$B  Bos taurus & 112 & NF-$\kappa$B  Equus caballus & similar \\ \hline
105 & NF-$\kappa$B  Bos taurus & 113 & NF-$\kappa$B  Gallus gallus & similar \\ \hline
105 & NF-$\kappa$B  Bos taurus & 114 & NF-$\kappa$B  Camelus dromedarius & similar \\ \hline
105 & NF-$\kappa$B  Bos taurus & 199 & Bos taurus & belongs \\ \hline
106 & NF-$\kappa$B  Rhinolophus ferrumequinum & 107 & NF-$\kappa$B  Ovis aries & similar \\ \hline
106 & NF-$\kappa$B  Rhinolophus ferrumequinum & 108 & NF-$\kappa$B  Ictidomys tridecemlineatus & similar \\ \hline
106 & NF-$\kappa$B  Rhinolophus ferrumequinum & 109 & NF-$\kappa$B  Mus musculus & similar \\ \hline
106 & NF-$\kappa$B  Rhinolophus ferrumequinum & 110 & NF-$\kappa$B  Mesocricetus auratus & similar \\ \hline
106 & NF-$\kappa$B  Rhinolophus ferrumequinum & 111 & NF-$\kappa$B  Rattus norvegicus & similar \\ \hline
106 & NF-$\kappa$B  Rhinolophus ferrumequinum & 112 & NF-$\kappa$B  Equus caballus & similar \\ \hline
106 & NF-$\kappa$B  Rhinolophus ferrumequinum & 113 & NF-$\kappa$B  Gallus gallus & similar \\ \hline
106 & NF-$\kappa$B  Rhinolophus ferrumequinum & 114 & NF-$\kappa$B  Camelus dromedarius & similar \\ \hline
106 & NF-$\kappa$B  Rhinolophus ferrumequinum & 207 & Rhinolophus ferrumequinum & belongs \\ \hline
106 & NF-$\kappa$B  Rhinolophus ferrumequinum & 188 & PLpro  Severe acute respiratory syndrome-related coronavirus & interacts \\ \hline
106 & NF-$\kappa$B  Rhinolophus ferrumequinum & 211 & M protein  Severe acute respiratory syndrome-related coronavirus & interacts \\ \hline
107 & NF-$\kappa$B  Ovis aries & 108 & NF-$\kappa$B  Ictidomys tridecemlineatus & similar \\ \hline
107 & NF-$\kappa$B  Ovis aries & 109 & NF-$\kappa$B  Mus musculus & similar \\ \hline
107 & NF-$\kappa$B  Ovis aries & 110 & NF-$\kappa$B  Mesocricetus auratus & similar \\ \hline
107 & NF-$\kappa$B  Ovis aries & 111 & NF-$\kappa$B  Rattus norvegicus & similar \\ \hline
107 & NF-$\kappa$B  Ovis aries & 112 & NF-$\kappa$B  Equus caballus & similar \\ \hline
107 & NF-$\kappa$B  Ovis aries & 113 & NF-$\kappa$B  Gallus gallus & similar \\ \hline
107 & NF-$\kappa$B  Ovis aries & 114 & NF-$\kappa$B  Camelus dromedarius & similar \\ \hline
107 & NF-$\kappa$B  Ovis aries & 205 & Ovis aries & belongs \\ \hline
108 & NF-$\kappa$B  Ictidomys tridecemlineatus & 109 & NF-$\kappa$B  Mus musculus & similar \\ \hline
108 & NF-$\kappa$B  Ictidomys tridecemlineatus & 110 & NF-$\kappa$B  Mesocricetus auratus & similar \\ \hline
108 & NF-$\kappa$B  Ictidomys tridecemlineatus & 111 & NF-$\kappa$B  Rattus norvegicus & similar \\ \hline
108 & NF-$\kappa$B  Ictidomys tridecemlineatus & 112 & NF-$\kappa$B  Equus caballus & similar \\ \hline
108 & NF-$\kappa$B  Ictidomys tridecemlineatus & 113 & NF-$\kappa$B  Gallus gallus & similar \\ \hline
108 & NF-$\kappa$B  Ictidomys tridecemlineatus & 114 & NF-$\kappa$B  Camelus dromedarius & similar \\ \hline
108 & NF-$\kappa$B  Ictidomys tridecemlineatus & 198 & Ictidomys tridecemlineatus & belongs \\ \hline
109 & NF-$\kappa$B  Mus musculus & 110 & NF-$\kappa$B  Mesocricetus auratus & similar \\ \hline
109 & NF-$\kappa$B  Mus musculus & 111 & NF-$\kappa$B  Rattus norvegicus & similar \\ \hline
109 & NF-$\kappa$B  Mus musculus & 112 & NF-$\kappa$B  Equus caballus & similar \\ \hline
109 & NF-$\kappa$B  Mus musculus & 113 & NF-$\kappa$B  Gallus gallus & similar \\ \hline
109 & NF-$\kappa$B  Mus musculus & 114 & NF-$\kappa$B  Camelus dromedarius & similar \\ \hline
109 & NF-$\kappa$B  Mus musculus & 193 & Mus musculus & belongs \\ \hline
109 & NF-$\kappa$B  Mus musculus & 188 & PLpro  Severe acute respiratory syndrome-related coronavirus & interacts \\ \hline
109 & NF-$\kappa$B  Mus musculus & 187 & PLpro  Middle East respiratory syndrome-related coronavirus & interacts \\ \hline
109 & NF-$\kappa$B  Mus musculus & 211 & M protein  Severe acute respiratory syndrome-related coronavirus & interacts \\ \hline
110 & NF-$\kappa$B  Mesocricetus auratus & 111 & NF-$\kappa$B  Rattus norvegicus & similar \\ \hline
110 & NF-$\kappa$B  Mesocricetus auratus & 112 & NF-$\kappa$B  Equus caballus & similar \\ \hline
110 & NF-$\kappa$B  Mesocricetus auratus & 113 & NF-$\kappa$B  Gallus gallus & similar \\ \hline
110 & NF-$\kappa$B  Mesocricetus auratus & 114 & NF-$\kappa$B  Camelus dromedarius & similar \\ \hline
110 & NF-$\kappa$B  Mesocricetus auratus & 208 & Mesocricetus auratus & belongs \\ \hline
111 & NF-$\kappa$B  Rattus norvegicus & 112 & NF-$\kappa$B  Equus caballus & similar \\ \hline
111 & NF-$\kappa$B  Rattus norvegicus & 113 & NF-$\kappa$B  Gallus gallus & similar \\ \hline
111 & NF-$\kappa$B  Rattus norvegicus & 114 & NF-$\kappa$B  Camelus dromedarius & similar \\ \hline
111 & NF-$\kappa$B  Rattus norvegicus & 194 & Rattus norvegicus & belongs \\ \hline
111 & NF-$\kappa$B  Rattus norvegicus & 188 & PLpro  Severe acute respiratory syndrome-related coronavirus & interacts \\ \hline
111 & NF-$\kappa$B  Rattus norvegicus & 187 & PLpro  Middle East respiratory syndrome-related coronavirus & interacts \\ \hline
111 & NF-$\kappa$B  Rattus norvegicus & 211 & M protein  Severe acute respiratory syndrome-related coronavirus & interacts \\ \hline
112 & NF-$\kappa$B  Equus caballus & 113 & NF-$\kappa$B  Gallus gallus & similar \\ \hline
112 & NF-$\kappa$B  Equus caballus & 114 & NF-$\kappa$B  Camelus dromedarius & similar \\ \hline
112 & NF-$\kappa$B  Equus caballus & 203 & Equus caballus & belongs \\ \hline
113 & NF-$\kappa$B  Gallus gallus & 114 & NF-$\kappa$B  Camelus dromedarius & similar \\ \hline
113 & NF-$\kappa$B  Gallus gallus & 201 & Gallus gallus & belongs \\ \hline
114 & NF-$\kappa$B  Camelus dromedarius & 196 & Camelus dromedarius & belongs \\ \hline
114 & NF-$\kappa$B  Camelus dromedarius & 187 & PLpro  Middle East respiratory syndrome-related coronavirus & interacts \\ \hline
115 & IRF7  Homo sapiens & 116 & IRF7  Pan troglodytes & similar \\ \hline
115 & IRF7  Homo sapiens & 117 & IRF7  Macaca mulatta & similar \\ \hline
115 & IRF7  Homo sapiens & 118 & IRF7  Ictidomys tridecemlineatus & similar \\ \hline
115 & IRF7  Homo sapiens & 119 & IRF7  Equus caballus & similar \\ \hline
115 & IRF7  Homo sapiens & 120 & IRF7  Rhinolophus ferrumequinum & similar \\ \hline
115 & IRF7  Homo sapiens & 121 & IRF7  Felis catus & similar \\ \hline
115 & IRF7  Homo sapiens & 122 & IRF7  Camelus dromedarius & similar \\ \hline
115 & IRF7  Homo sapiens & 123 & IRF7  Rattus norvegicus & similar \\ \hline
115 & IRF7  Homo sapiens & 124 & IRF7  Mesocricetus auratus & similar \\ \hline
115 & IRF7  Homo sapiens & 125 & IRF7  Ovis aries & similar \\ \hline
115 & IRF7  Homo sapiens & 126 & IRF7  Mus musculus & similar \\ \hline
115 & IRF7  Homo sapiens & 127 & IRF7  Bos taurus & similar \\ \hline
115 & IRF7  Homo sapiens & 128 & IRF7  Gallus gallus & similar \\ \hline
115 & IRF7  Homo sapiens & 192 & Homo sapiens & belongs \\ \hline
116 & IRF7  Pan troglodytes & 117 & IRF7  Macaca mulatta & similar \\ \hline
116 & IRF7  Pan troglodytes & 118 & IRF7  Ictidomys tridecemlineatus & similar \\ \hline
116 & IRF7  Pan troglodytes & 119 & IRF7  Equus caballus & similar \\ \hline
116 & IRF7  Pan troglodytes & 120 & IRF7  Rhinolophus ferrumequinum & similar \\ \hline
116 & IRF7  Pan troglodytes & 121 & IRF7  Felis catus & similar \\ \hline
116 & IRF7  Pan troglodytes & 122 & IRF7  Camelus dromedarius & similar \\ \hline
116 & IRF7  Pan troglodytes & 123 & IRF7  Rattus norvegicus & similar \\ \hline
116 & IRF7  Pan troglodytes & 124 & IRF7  Mesocricetus auratus & similar \\ \hline
116 & IRF7  Pan troglodytes & 125 & IRF7  Ovis aries & similar \\ \hline
116 & IRF7  Pan troglodytes & 126 & IRF7  Mus musculus & similar \\ \hline
116 & IRF7  Pan troglodytes & 127 & IRF7  Bos taurus & similar \\ \hline
116 & IRF7  Pan troglodytes & 128 & IRF7  Gallus gallus & similar \\ \hline
116 & IRF7  Pan troglodytes & 200 & Pan troglodytes & belongs \\ \hline
117 & IRF7  Macaca mulatta & 118 & IRF7  Ictidomys tridecemlineatus & similar \\ \hline
117 & IRF7  Macaca mulatta & 119 & IRF7  Equus caballus & similar \\ \hline
117 & IRF7  Macaca mulatta & 120 & IRF7  Rhinolophus ferrumequinum & similar \\ \hline
117 & IRF7  Macaca mulatta & 121 & IRF7  Felis catus & similar \\ \hline
117 & IRF7  Macaca mulatta & 122 & IRF7  Camelus dromedarius & similar \\ \hline
117 & IRF7  Macaca mulatta & 123 & IRF7  Rattus norvegicus & similar \\ \hline
117 & IRF7  Macaca mulatta & 124 & IRF7  Mesocricetus auratus & similar \\ \hline
117 & IRF7  Macaca mulatta & 125 & IRF7  Ovis aries & similar \\ \hline
117 & IRF7  Macaca mulatta & 126 & IRF7  Mus musculus & similar \\ \hline
117 & IRF7  Macaca mulatta & 127 & IRF7  Bos taurus & similar \\ \hline
117 & IRF7  Macaca mulatta & 128 & IRF7  Gallus gallus & similar \\ \hline
117 & IRF7  Macaca mulatta & 204 & Macaca mulatta & belongs \\ \hline
118 & IRF7  Ictidomys tridecemlineatus & 119 & IRF7  Equus caballus & similar \\ \hline
118 & IRF7  Ictidomys tridecemlineatus & 120 & IRF7  Rhinolophus ferrumequinum & similar \\ \hline
118 & IRF7  Ictidomys tridecemlineatus & 121 & IRF7  Felis catus & similar \\ \hline
118 & IRF7  Ictidomys tridecemlineatus & 122 & IRF7  Camelus dromedarius & similar \\ \hline
118 & IRF7  Ictidomys tridecemlineatus & 123 & IRF7  Rattus norvegicus & similar \\ \hline
118 & IRF7  Ictidomys tridecemlineatus & 124 & IRF7  Mesocricetus auratus & similar \\ \hline
118 & IRF7  Ictidomys tridecemlineatus & 125 & IRF7  Ovis aries & similar \\ \hline
118 & IRF7  Ictidomys tridecemlineatus & 126 & IRF7  Mus musculus & similar \\ \hline
118 & IRF7  Ictidomys tridecemlineatus & 127 & IRF7  Bos taurus & similar \\ \hline
118 & IRF7  Ictidomys tridecemlineatus & 128 & IRF7  Gallus gallus & similar \\ \hline
118 & IRF7  Ictidomys tridecemlineatus & 198 & Ictidomys tridecemlineatus & belongs \\ \hline
119 & IRF7  Equus caballus & 120 & IRF7  Rhinolophus ferrumequinum & similar \\ \hline
119 & IRF7  Equus caballus & 121 & IRF7  Felis catus & similar \\ \hline
119 & IRF7  Equus caballus & 122 & IRF7  Camelus dromedarius & similar \\ \hline
\end{longtable}
\label{tab:edge table}

\newpage


\section{Predicted Infections Table}
Certainty is the probability for the prediction made by IMSP ranging from 0\%-100\%. Confidence is the computational rule set in IMSP. Strong confidence represents that for a predicted interaction $E_{i, j}$, its two representations $EE_{i, j}$ and $EE_{j, i}$ are all classified into the same class other than the no-interaction class. While for weak confidence interactions, only one representation is classified. Likelihood is the biological rule to validate the predictions. Based on pre-defined filters, the unlikely interactions are predictions that have conflicts with those filters.
\begin{longtable}[c]{|c|c|c|c|c|}
\hline
\textbf{Virus Name} & \textbf{Host Name} & \textbf{Certainty} & \textbf{Confidence} & \textbf{Likelihood} \\ \hline
\endfirsthead
%
\multicolumn{5}{c}%
{{\bfseries Table \thetable\ continued from previous page}} \\
\hline
\textbf{Virus Name} & \textbf{Host Name} & \textbf{Certainty} & \textbf{Confidence} & \textbf{Likelihood} \\ \hline
\endhead
%
Severe acute respiratory syndrome coronavirus 2 & Mus musculus & 100.00\% & strong & likely \\ \hline
Severe acute respiratory syndrome-related coronavirus & Mesocricetus auratus & 99.98\% & strong & likely \\ \hline
Human coronavirus NL63 & Rattus norvegicus & 99.96\% & strong & likely \\ \hline
Severe acute respiratory syndrome coronavirus 2 & Rattus norvegicus & 99.95\% & strong & likely \\ \hline
Severe acute respiratory syndrome-related coronavirus & Macaca mulatta & 99.94\% & strong & likely \\ \hline
Severe acute respiratory syndrome-related coronavirus & Canis lupus familiaris & 99.94\% & strong & likely \\ \hline
Human coronavirus HKU1 & Felis catus & 99.90\% & strong & likely \\ \hline
Human coronavirus NL63 & Mus musculus & 99.87\% & strong & likely \\ \hline
Human coronavirus HKU1 & Mesocricetus auratus & 99.86\% & strong & likely \\ \hline
Human coronavirus NL63 & Felis catus & 99.58\% & strong & likely \\ \hline
Human coronavirus HKU1 & Canis lupus familiaris & 99.51\% & strong & likely \\ \hline
Human coronavirus HKU1 & Macaca mulatta & 99.44\% & strong & likely \\ \hline
Human coronavirus 229E & Mesocricetus auratus & 99.34\% & weak & likely \\ \hline
Human coronavirus NL63 & Canis lupus familiaris & 92.32\% & strong & likely \\ \hline
Human coronavirus NL63 & Mesocricetus auratus & 78.57\% & strong & likely \\ \hline
Severe acute respiratory syndrome coronavirus 2 & Ictidomys tridecemlineatus & 74.07\% & weak & likely \\ \hline
Human coronavirus NL63 & Macaca mulatta & 66.45\% & strong & likely \\ \hline
Severe acute respiratory syndrome coronavirus 2 & Bos taurus & 61.00\% & weak & likely \\ \hline
Severe acute respiratory syndrome coronavirus 2 & Ovis aries & 54.31\% & weak & likely \\ \hline
Human coronavirus OC43 & Rhinolophus ferrumequinum & 99.99\% & strong & unlikely \\ \hline
Human coronavirus OC43 & Ovis aries & 99.99\% & weak & unlikely \\ \hline
Middle East respiratory syndrome-related coronavirus & Rhinolophus ferrumequinum & 99.93\% & strong & unlikely \\ \hline
Human coronavirus 229E & Rattus norvegicus & 99.78\% & strong & unlikely \\ \hline
Human coronavirus 229E & Macaca mulatta & 99.70\% & weak & unlikely \\ \hline
Human coronavirus NL63 & Camelus dromedarius & 99.61\% & weak & unlikely \\ \hline
Human coronavirus HKU1 & Bos taurus & 99.50\% & strong & unlikely \\ \hline
Human coronavirus HKU1 & Ovis aries & 99.06\% & weak & unlikely \\ \hline
Severe acute respiratory syndrome-related coronavirus & Camelus dromedarius & 98.94\% & strong & unlikely \\ \hline
Human coronavirus HKU1 & Camelus dromedarius & 98.80\% & strong & unlikely \\ \hline
Human coronavirus 229E & Mus musculus & 98.12\% & strong & unlikely \\ \hline
Human coronavirus OC43 & Felis catus & 97.23\% & strong & unlikely \\ \hline
Human coronavirus 229E & Ictidomys tridecemlineatus & 96.83\% & weak & unlikely \\ \hline
Human coronavirus OC43 & Equus caballus & 96.76\% & weak & unlikely \\ \hline
Human coronavirus OC43 & Mesocricetus auratus & 96.05\% & strong & unlikely \\ \hline
Middle East respiratory syndrome-related coronavirus & Sus scrofa domesticus & 94.89\% & weak & unlikely \\ \hline
Human coronavirus 229E & Canis lupus familiaris & 94.03\% & weak & unlikely \\ \hline
Severe acute respiratory syndrome-related coronavirus & Bos taurus & 89.91\% & strong & unlikely \\ \hline
Middle East respiratory syndrome-related coronavirus & Ictidomys tridecemlineatus & 88.31\% & weak & unlikely \\ \hline
Human coronavirus OC43 & Canis lupus familiaris & 87.41\% & strong & unlikely \\ \hline
Middle East respiratory syndrome-related coronavirus & Felis catus & 85.28\% & strong & unlikely \\ \hline
Human coronavirus OC43 & Macaca mulatta & 84.02\% & strong & unlikely \\ \hline
Human coronavirus OC43 & Sus scrofa domesticus & 82.90\% & weak & unlikely \\ \hline
Severe acute respiratory syndrome-related coronavirus & Gallus gallus & 81.28\% & weak & unlikely \\ \hline
Human coronavirus HKU1 & Ictidomys tridecemlineatus & 80.05\% & weak & unlikely \\ \hline
Human coronavirus OC43 & Camelus dromedarius & 77.19\% & strong & unlikely \\ \hline
Human coronavirus 229E & Ovis aries & 75.78\% & weak & unlikely \\ \hline
Severe acute respiratory syndrome-related coronavirus & Sus scrofa domesticus & 75.20\% & weak & unlikely \\ \hline
Human coronavirus OC43 & Ictidomys tridecemlineatus & 74.53\% & weak & unlikely \\ \hline
Human coronavirus 229E & Felis catus & 74.30\% & weak & unlikely \\ \hline
Human coronavirus 229E & Bos taurus & 71.14\% & weak & unlikely \\ \hline
Severe acute respiratory syndrome coronavirus 2 & Sus scrofa domesticus & 71.09\% & weak & unlikely \\ \hline
Severe acute respiratory syndrome-related coronavirus & Ovis aries & 68.68\% & weak & unlikely \\ \hline
Severe acute respiratory syndrome coronavirus 2 & Camelus dromedarius & 68.24\% & weak & unlikely \\ \hline
Severe acute respiratory syndrome coronavirus 2 & Gallus gallus & 66.89\% & weak & unlikely \\ \hline
Middle East respiratory syndrome-related coronavirus & Mesocricetus auratus & 65.98\% & strong & unlikely \\ \hline
Human coronavirus HKU1 & Sus scrofa domesticus & 63.44\% & weak & unlikely \\ \hline
Severe acute respiratory syndrome coronavirus 2 & Oryctolagus cuniculus & 59.07\% & weak & unlikely \\ \hline
Human coronavirus 229E & Camelus dromedarius & 59.04\% & weak & unlikely \\ \hline
Middle East respiratory syndrome-related coronavirus & Gallus gallus & 58.63\% & weak & unlikely \\ \hline
Human coronavirus NL63 & Bos taurus & 57.98\% & weak & unlikely \\ \hline
Middle East respiratory syndrome-related coronavirus & Macaca mulatta & 57.54\% & strong & unlikely \\ \hline
Middle East respiratory syndrome-related coronavirus & Bos taurus & 54.50\% & weak & unlikely \\ \hline
Middle East respiratory syndrome-related coronavirus & Equus caballus & 54.15\% & weak & unlikely \\ \hline
Severe acute respiratory syndrome-related coronavirus & Ictidomys tridecemlineatus & 50.98\% & weak & unlikely \\ \hline
Middle East respiratory syndrome-related coronavirus & Ovis aries & 50.69\% & weak & unlikely \\ \hline
\end{longtable}

\label{tab: infection prediction}

\newpage


\section{Predicted Protein-Protein Interactions Table}

\begin{longtable}[c]{|c|c|c|c|c|}
\hline
\textbf{Source Name} & \textbf{Target Name} & \textbf{Certainty} & \textbf{Confidence} & \textbf{Likelihood} \\ \hline
\endfirsthead
%
\multicolumn{5}{c}%
{{\bfseries Table \thetable\ continued from previous page}} \\
\hline
\textbf{Source Name} & \textbf{Target Name} & \textbf{Certainty} & \textbf{Confidence} & \textbf{Likelihood} \\ \hline
\endhead
%
STAT1 Homo sapiens & PLpro Severe acute respiratory syndrome-related coronavirus & 99.99\% & strong & likely \\ \hline
STAT2 Homo sapiens & PLpro Severe acute respiratory syndrome-related coronavirus & 99.99\% & strong & likely \\ \hline
STAT1 Homo sapiens & M protein Severe acute respiratory syndrome-related coronavirus & 99.99\% & strong & likely \\ \hline
STAT2 Homo sapiens & M protein Severe acute respiratory syndrome-related coronavirus & 99.99\% & strong & likely \\ \hline
IRF9 Homo sapiens & nsp1 Severe acute respiratory syndrome-related coronavirus & 99.97\% & strong & likely \\ \hline
nsp15 Severe acute respiratory syndrome-related coronavirus & RIG-I Rhinolophus ferrumequinum & 99.97\% & strong & likely \\ \hline
IRF9 Homo sapiens & PLpro Severe acute respiratory syndrome-related coronavirus & 99.97\% & strong & likely \\ \hline
RIG-I Rhinolophus ferrumequinum & ORF6 Severe acute respiratory syndrome-related coronavirus & 99.97\% & strong & likely \\ \hline
IRF9 Rattus norvegicus & PLpro Severe acute respiratory syndrome-related coronavirus & 99.97\% & strong & likely \\ \hline
STAT1 Rattus norvegicus & PLpro Severe acute respiratory syndrome-related coronavirus & 99.97\% & strong & likely \\ \hline
ORF3b Severe acute respiratory syndrome-related coronavirus & MAVS Macaca mulatta & 99.95\% & strong & likely \\ \hline
IRF9 Homo sapiens & M protein Severe acute respiratory syndrome-related coronavirus & 99.95\% & strong & likely \\ \hline
IRF3 Rattus norvegicus & ORF6 Severe acute respiratory syndrome coronavirus 2 & 99.94\% & strong & likely \\ \hline
nsp15 Severe acute respiratory syndrome-related coronavirus & MDA5 Rattus norvegicus & 99.94\% & strong & likely \\ \hline
IRF3 Macaca mulatta & ORF6 Severe acute respiratory syndrome-related coronavirus & 99.92\% & strong & likely \\ \hline
IRF9 Mus musculus & PLpro Severe acute respiratory syndrome-related coronavirus & 99.90\% & strong & likely \\ \hline
nsp15 Severe acute respiratory syndrome coronavirus 2 & RIG-I Mus musculus & 99.90\% & strong & likely \\ \hline
nsp1 Severe acute respiratory syndrome-related coronavirus & STAT2 Macaca mulatta & 99.90\% & strong & likely \\ \hline
ORF4a Middle East respiratory syndrome-related coronavirus & IRF7 Rattus norvegicus & 99.90\% & strong & likely \\ \hline
nsp15 Severe acute respiratory syndrome-related coronavirus & RIG-I Homo sapiens & 99.88\% & strong & likely \\ \hline
IRF7 Homo sapiens & ORF6 Severe acute respiratory syndrome-related coronavirus & 99.87\% & strong & likely \\ \hline
nsp15 Severe acute respiratory syndrome-related coronavirus & STAT2 Homo sapiens & 99.87\% & strong & likely \\ \hline
STAT2 Rattus norvegicus & PLpro Severe acute respiratory syndrome-related coronavirus & 99.87\% & strong & likely \\ \hline
STAT1 Mus musculus & PLpro Severe acute respiratory syndrome-related coronavirus & 99.87\% & strong & likely \\ \hline
IRF3 Macaca mulatta & M protein Severe acute respiratory syndrome-related coronavirus & 99.86\% & strong & likely \\ \hline
NF-kB Ovis aries & PLpro Severe acute respiratory syndrome-related coronavirus & 99.85\% & strong & likely \\ \hline
ORF6 Severe acute respiratory syndrome-related coronavirus & TBK1 Homo sapiens & 99.85\% & strong & likely \\ \hline
M protein Severe acute respiratory syndrome-related coronavirus & TBK1 Rattus norvegicus & 99.83\% & strong & likely \\ \hline
STAT2 Mus musculus & PLpro Severe acute respiratory syndrome-related coronavirus & 99.82\% & strong & likely \\ \hline
IRF7 Homo sapiens & ORF3b Severe acute respiratory syndrome-related coronavirus & 99.78\% & strong & likely \\ \hline
nsp15 Severe acute respiratory syndrome-related coronavirus & MAVS Macaca mulatta & 99.77\% & strong & likely \\ \hline
ORF3b Severe acute respiratory syndrome-related coronavirus & TBK1 Homo sapiens & 99.76\% & strong & likely \\ \hline
nsp15 Severe acute respiratory syndrome-related coronavirus & IRF9 Rhinolophus ferrumequinum & 99.74\% & strong & likely \\ \hline
IRF9 Macaca mulatta & ORF3b Severe acute respiratory syndrome-related coronavirus & 99.73\% & strong & likely \\ \hline
ORF6 Severe acute respiratory syndrome-related coronavirus & MAVS Macaca mulatta & 99.72\% & strong & likely \\ \hline
NF-kB Camelus dromedarius & M protein Middle East respiratory syndrome-related coronavirus & 99.72\% & strong & likely \\ \hline
ORF6 Severe acute respiratory syndrome-related coronavirus & TBK1 Rattus norvegicus & 99.71\% & strong & likely \\ \hline
nsp15 Severe acute respiratory syndrome-related coronavirus & STAT1 Rhinolophus ferrumequinum & 99.68\% & strong & likely \\ \hline
STAT1 Rattus norvegicus & M protein Severe acute respiratory syndrome-related coronavirus & 99.67\% & strong & likely \\ \hline
IRF9 Rattus norvegicus & PLpro Middle East respiratory syndrome-related coronavirus & 99.67\% & strong & likely \\ \hline
nsp1 Severe acute respiratory syndrome coronavirus 2 & STAT2 Felis catus & 99.64\% & strong & likely \\ \hline
nsp15 Severe acute respiratory syndrome-related coronavirus & IRF3 Mesocricetus auratus & 99.63\% & strong & likely \\ \hline
STAT2 Rattus norvegicus & M protein Severe acute respiratory syndrome-related coronavirus & 99.62\% & strong & likely \\ \hline
nsp15 Severe acute respiratory syndrome-related coronavirus & STAT2 Rhinolophus ferrumequinum & 99.61\% & strong & likely \\ \hline
nsp15 Severe acute respiratory syndrome coronavirus 2 & MAVS Canis lupus familiaris & 99.61\% & strong & likely \\ \hline
Spike Human coronavirus NL63 & ACE2 Canis lupus familiaris & 99.59\% & strong & likely \\ \hline
IRF3 Mus musculus & ORF6 Severe acute respiratory syndrome coronavirus 2 & 99.56\% & strong & likely \\ \hline
M protein Severe acute respiratory syndrome-related coronavirus & TBK1 Mus musculus & 99.54\% & strong & likely \\ \hline
nsp1 Severe acute respiratory syndrome-related coronavirus & IRF3 Rhinolophus ferrumequinum & 99.53\% & strong & likely \\ \hline
NF-kB Bos taurus & M protein Severe acute respiratory syndrome-related coronavirus & 99.53\% & strong & likely \\ \hline
IRF3 Canis lupus familiaris & N protein Severe acute respiratory syndrome-related coronavirus & 99.53\% & strong & likely \\ \hline
STAT1 Mus musculus & M protein Severe acute respiratory syndrome-related coronavirus & 99.52\% & strong & likely \\ \hline
RIG-I Macaca mulatta & ORF3b Severe acute respiratory syndrome-related coronavirus & 99.50\% & strong & likely \\ \hline
IRF3 Macaca mulatta & N protein Severe acute respiratory syndrome-related coronavirus & 99.49\% & strong & likely \\ \hline
STAT1 Macaca mulatta & nsp1 Severe acute respiratory syndrome-related coronavirus & 99.49\% & strong & likely \\ \hline
nsp15 Severe acute respiratory syndrome-related coronavirus & IRF3 Canis lupus familiaris & 99.49\% & strong & likely \\ \hline
ORF6 Severe acute respiratory syndrome coronavirus 2 & STAT2 Rhinolophus ferrumequinum & 99.44\% & strong & likely \\ \hline
STAT1 Mesocricetus auratus & ORF6 Severe acute respiratory syndrome-related coronavirus & 99.42\% & strong & likely \\ \hline
ORF4a Middle East respiratory syndrome-related coronavirus & TBK1 Homo sapiens & 99.42\% & strong & likely \\ \hline
M protein Severe acute respiratory syndrome-related coronavirus & TBK1 Homo sapiens & 99.42\% & strong & likely \\ \hline
ORF4a Middle East respiratory syndrome-related coronavirus & STAT2 Felis catus & 99.39\% & strong & likely \\ \hline
MDA5 Rattus norvegicus & PLpro Severe acute respiratory syndrome-related coronavirus & 99.39\% & strong & likely \\ \hline
IRF9 Mus musculus & PLpro Middle East respiratory syndrome-related coronavirus & 99.39\% & strong & likely \\ \hline
ORF4b Middle East respiratory syndrome-related coronavirus & PRKRA Rattus norvegicus & 99.38\% & strong & likely \\ \hline
IRF9 Rattus norvegicus & nsp1 Severe acute respiratory syndrome-related coronavirus & 99.37\% & strong & likely \\ \hline
IRF3 Macaca mulatta & ORF3b Severe acute respiratory syndrome-related coronavirus & 99.35\% & strong & likely \\ \hline
ORF6 Severe acute respiratory syndrome coronavirus 2 & MAVS Canis lupus familiaris & 99.34\% & strong & likely \\ \hline
IRF9 Rattus norvegicus & M protein Severe acute respiratory syndrome-related coronavirus & 99.34\% & strong & likely \\ \hline
STAT1 Homo sapiens & N protein Severe acute respiratory syndrome-related coronavirus & 99.34\% & strong & likely \\ \hline
RIG-I Macaca mulatta & ORF6 Severe acute respiratory syndrome-related coronavirus & 99.33\% & strong & likely \\ \hline
M protein Severe acute respiratory syndrome-related coronavirus & TBK1 Macaca mulatta & 99.33\% & strong & likely \\ \hline
STAT1 Rhinolophus ferrumequinum & N protein Severe acute respiratory syndrome-related coronavirus & 99.31\% & strong & likely \\ \hline
STAT2 Mus musculus & M protein Severe acute respiratory syndrome-related coronavirus & 99.28\% & strong & likely \\ \hline
ORF4a Middle East respiratory syndrome-related coronavirus & MAVS Camelus dromedarius & 99.27\% & strong & likely \\ \hline
STAT1 Macaca mulatta & ORF6 Severe acute respiratory syndrome-related coronavirus & 99.17\% & strong & likely \\ \hline
IRF9 Mus musculus & M protein Severe acute respiratory syndrome-related coronavirus & 99.16\% & strong & likely \\ \hline
IRF9 Rhinolophus ferrumequinum & nsp1 Severe acute respiratory syndrome-related coronavirus & 99.14\% & strong & likely \\ \hline
N protein Severe acute respiratory syndrome-related coronavirus & STAT2 Homo sapiens & 99.11\% & strong & likely \\ \hline
IRF3 Camelus dromedarius & PLpro Severe acute respiratory syndrome-related coronavirus & 99.09\% & strong & likely \\ \hline
PLpro Severe acute respiratory syndrome-related coronavirus & TBK1 Macaca mulatta & 99.09\% & strong & likely \\ \hline
ORF6 Severe acute respiratory syndrome-related coronavirus & STAT2 Mesocricetus auratus & 99.09\% & strong & likely \\ \hline
ORF6 Severe acute respiratory syndrome coronavirus 2 & MAVS Homo sapiens & 99.08\% & strong & likely \\ \hline
STAT1 Rhinolophus ferrumequinum & ORF4a Middle East respiratory syndrome-related coronavirus & 99.08\% & strong & likely \\ \hline
STAT1 Felis catus & N protein Severe acute respiratory syndrome-related coronavirus & 99.08\% & strong & likely \\ \hline
MDA5 Homo sapiens & M protein Severe acute respiratory syndrome-related coronavirus & 99.06\% & strong & likely \\ \hline
IRF3 Macaca mulatta & PLpro Severe acute respiratory syndrome-related coronavirus & 99.06\% & strong & likely \\ \hline
ORF3b Severe acute respiratory syndrome-related coronavirus & TBK1 Rattus norvegicus & 99.06\% & strong & likely \\ \hline
IRF9 Felis catus & nsp1 Severe acute respiratory syndrome-related coronavirus & 99.04\% & strong & likely \\ \hline
nsp15 Severe acute respiratory syndrome-related coronavirus & STAT1 Homo sapiens & 99.01\% & strong & likely \\ \hline
STAT2 Mus musculus & PLpro Middle East respiratory syndrome-related coronavirus & 98.97\% & strong & likely \\ \hline
IRF7 Mus musculus & M protein Middle East respiratory syndrome-related coronavirus & 98.93\% & strong & likely \\ \hline
MDA5 Homo sapiens & PLpro Severe acute respiratory syndrome-related coronavirus & 98.91\% & strong & likely \\ \hline
nsp15 Severe acute respiratory syndrome-related coronavirus & STAT2 Rattus norvegicus & 98.89\% & strong & likely \\ \hline
ORF6 Severe acute respiratory syndrome-related coronavirus & STAT2 Camelus dromedarius & 98.89\% & strong & likely \\ \hline
M protein Severe acute respiratory syndrome-related coronavirus & MAVS Rattus norvegicus & 98.88\% & strong & likely \\ \hline
RIG-I Gallus gallus & ORF6 Severe acute respiratory syndrome coronavirus 2 & 98.88\% & strong & likely \\ \hline
ORF4b Middle East respiratory syndrome-related coronavirus & STAT2 Rhinolophus ferrumequinum & 98.87\% & strong & likely \\ \hline
MDA5 Macaca mulatta & ORF3b Severe acute respiratory syndrome-related coronavirus & 98.86\% & strong & likely \\ \hline
STAT2 Homo sapiens & PLpro Middle East respiratory syndrome-related coronavirus & 98.83\% & strong & likely \\ \hline
STAT1 Camelus dromedarius & ORF6 Severe acute respiratory syndrome-related coronavirus & 98.82\% & strong & likely \\ \hline
Spike Severe acute respiratory syndrome-related coronavirus & ACE2 Mus musculus & 98.80\% & strong & likely \\ \hline
nsp15 Severe acute respiratory syndrome-related coronavirus & STAT1 Mus musculus & 98.79\% & strong & likely \\ \hline
ORF6 Severe acute respiratory syndrome-related coronavirus & STAT2 Macaca mulatta & 98.78\% & strong & likely \\ \hline
Spike Severe acute respiratory syndrome coronavirus 2 & ACE2 Mus musculus & 98.77\% & strong & likely \\ \hline
STAT1 Homo sapiens & PLpro Middle East respiratory syndrome-related coronavirus & 98.76\% & strong & likely \\ \hline
Spike Severe acute respiratory syndrome-related coronavirus & ACE2 Rattus norvegicus & 98.76\% & strong & likely \\ \hline
nsp15 Severe acute respiratory syndrome-related coronavirus & IRF9 Homo sapiens & 98.73\% & strong & likely \\ \hline
nsp15 Severe acute respiratory syndrome-related coronavirus & IRF3 Macaca mulatta & 98.67\% & strong & likely \\ \hline
IRF9 Felis catus & N protein Severe acute respiratory syndrome-related coronavirus & 98.62\% & strong & likely \\ \hline
ORF4b Middle East respiratory syndrome-related coronavirus & PRKRA Homo sapiens & 98.59\% & strong & likely \\ \hline
ORF4b Middle East respiratory syndrome-related coronavirus & PRKRA Camelus dromedarius & 98.54\% & strong & likely \\ \hline
STAT1 Camelus dromedarius & PLpro Middle East respiratory syndrome-related coronavirus & 98.51\% & strong & likely \\ \hline
Spike Severe acute respiratory syndrome-related coronavirus & ACE2 Canis lupus familiaris & 98.49\% & strong & likely \\ \hline
Spike Severe acute respiratory syndrome-related coronavirus & ACE2 Mesocricetus auratus & 98.49\% & strong & likely \\ \hline
nsp15 Severe acute respiratory syndrome-related coronavirus & STAT2 Felis catus & 98.48\% & strong & likely \\ \hline
ORF4a Middle East respiratory syndrome-related coronavirus & TBK1 Rattus norvegicus & 98.44\% & strong & likely \\ \hline
IRF3 Ovis aries & ORF6 Severe acute respiratory syndrome coronavirus 2 & 98.44\% & strong & likely \\ \hline
ORF6 Severe acute respiratory syndrome-related coronavirus & MAVS Rattus norvegicus & 98.42\% & strong & likely \\ \hline
nsp15 Severe acute respiratory syndrome-related coronavirus & IRF9 Felis catus & 98.41\% & strong & likely \\ \hline
MDA5 Rattus norvegicus & ORF6 Severe acute respiratory syndrome-related coronavirus & 98.36\% & strong & likely \\ \hline
STAT1 Canis lupus familiaris & ORF6 Severe acute respiratory syndrome-related coronavirus & 98.36\% & strong & likely \\ \hline
STAT2 Camelus dromedarius & PLpro Middle East respiratory syndrome-related coronavirus & 98.35\% & strong & likely \\ \hline
NF-kB Homo sapiens & M protein Middle East respiratory syndrome-related coronavirus & 98.31\% & strong & likely \\ \hline
ORF6 Severe acute respiratory syndrome coronavirus 2 & MAVS Rhinolophus ferrumequinum & 98.30\% & strong & likely \\ \hline
IRF9 Homo sapiens & PLpro Middle East respiratory syndrome-related coronavirus & 98.27\% & strong & likely \\ \hline
PRKRA Camelus dromedarius & M protein Middle East respiratory syndrome-related coronavirus & 98.22\% & strong & likely \\ \hline
ORF4b Middle East respiratory syndrome-related coronavirus & STAT2 Felis catus & 98.19\% & strong & likely \\ \hline
nsp1 Severe acute respiratory syndrome-related coronavirus & IRF3 Homo sapiens & 98.16\% & strong & likely \\ \hline
nsp15 Severe acute respiratory syndrome coronavirus 2 & IRF3 Rattus norvegicus & 98.15\% & strong & likely \\ \hline
N protein Severe acute respiratory syndrome-related coronavirus & MAVS Macaca mulatta & 98.10\% & strong & likely \\ \hline
nsp15 Severe acute respiratory syndrome-related coronavirus & STAT1 Rattus norvegicus & 98.10\% & strong & likely \\ \hline
N protein Severe acute respiratory syndrome-related coronavirus & STAT2 Felis catus & 98.03\% & strong & likely \\ \hline
ORF4a Middle East respiratory syndrome-related coronavirus & STAT2 Rhinolophus ferrumequinum & 98.03\% & strong & likely \\ \hline
ORF4a Middle East respiratory syndrome-related coronavirus & MAVS Mus musculus & 98.02\% & strong & likely \\ \hline
Spike Human coronavirus 229E & ACE2 Rhinolophus ferrumequinum & 97.93\% & strong & likely \\ \hline
NF-kB Rattus norvegicus & ORF3b Severe acute respiratory syndrome-related coronavirus & 97.90\% & strong & likely \\ \hline
MDA5 Rattus norvegicus & PLpro Middle East respiratory syndrome-related coronavirus & 97.86\% & strong & likely \\ \hline
RIG-I Mesocricetus auratus & N protein Severe acute respiratory syndrome-related coronavirus & 97.77\% & strong & likely \\ \hline
IRF3 Rattus norvegicus & N protein Middle East respiratory syndrome-related coronavirus & 97.77\% & strong & likely \\ \hline
MDA5 Mus musculus & ORF6 Severe acute respiratory syndrome-related coronavirus & 97.71\% & strong & likely \\ \hline
nsp15 Severe acute respiratory syndrome-related coronavirus & RIG-I Mesocricetus auratus & 97.71\% & strong & likely \\ \hline
nsp15 Severe acute respiratory syndrome coronavirus 2 & MDA5 Felis catus & 97.71\% & strong & likely \\ \hline
N protein Severe acute respiratory syndrome-related coronavirus & MDA5 Macaca mulatta & 97.69\% & strong & likely \\ \hline
ORF4b Middle East respiratory syndrome-related coronavirus & IRF3 Rhinolophus ferrumequinum & 97.69\% & strong & likely \\ \hline
ORF4a Middle East respiratory syndrome-related coronavirus & TBK1 Rhinolophus ferrumequinum & 97.62\% & strong & likely \\ \hline
nsp15 Severe acute respiratory syndrome-related coronavirus & RIG-I Mus musculus & 97.58\% & strong & likely \\ \hline
IRF7 Homo sapiens & M protein Middle East respiratory syndrome-related coronavirus & 97.47\% & strong & likely \\ \hline
nsp15 Severe acute respiratory syndrome coronavirus 2 & MAVS Rattus norvegicus & 97.46\% & strong & likely \\ \hline
STAT1 Mus musculus & PLpro Middle East respiratory syndrome-related coronavirus & 97.46\% & strong & likely \\ \hline
Spike Human coronavirus NL63 & ACE2 Felis catus & 97.45\% & strong & likely \\ \hline
ACE2 Rhinolophus ferrumequinum & ORF6 Severe acute respiratory syndrome coronavirus 2 & 97.38\% & strong & likely \\ \hline
PLpro Severe acute respiratory syndrome-related coronavirus & TBK1 Ovis aries & 97.24\% & strong & likely \\ \hline
IRF3 Mesocricetus auratus & M protein Severe acute respiratory syndrome-related coronavirus & 97.22\% & strong & likely \\ \hline
ORF6 Severe acute respiratory syndrome coronavirus 2 & MAVS Felis catus & 97.21\% & strong & likely \\ \hline
NF-kB Rattus norvegicus & M protein Middle East respiratory syndrome-related coronavirus & 97.18\% & strong & likely \\ \hline
M protein Severe acute respiratory syndrome-related coronavirus & TBK1 Camelus dromedarius & 97.17\% & strong & likely \\ \hline
Spike Human coronavirus HKU1 & ACE2 Rhinolophus ferrumequinum & 97.11\% & strong & likely \\ \hline
IRF9 Camelus dromedarius & PLpro Middle East respiratory syndrome-related coronavirus & 96.99\% & strong & likely \\ \hline
N protein Severe acute respiratory syndrome-related coronavirus & MAVS Canis lupus familiaris & 96.90\% & strong & likely \\ \hline
MDA5 Rattus norvegicus & M protein Severe acute respiratory syndrome-related coronavirus & 96.86\% & strong & likely \\ \hline
ORF4a Middle East respiratory syndrome-related coronavirus & IRF7 Camelus dromedarius & 96.76\% & strong & likely \\ \hline
MDA5 Felis catus & ORF6 Severe acute respiratory syndrome coronavirus 2 & 96.76\% & strong & likely \\ \hline
STAT1 Macaca mulatta & M protein Severe acute respiratory syndrome-related coronavirus & 96.74\% & strong & likely \\ \hline
NF-kB Homo sapiens & ORF6 Severe acute respiratory syndrome-related coronavirus & 96.74\% & strong & likely \\ \hline
ACE2 Canis lupus familiaris & ORF6 Severe acute respiratory syndrome coronavirus 2 & 96.74\% & strong & likely \\ \hline
NF-kB Ovis aries & M protein Severe acute respiratory syndrome-related coronavirus & 96.64\% & strong & likely \\ \hline
M protein Severe acute respiratory syndrome-related coronavirus & TBK1 Rhinolophus ferrumequinum & 96.57\% & strong & likely \\ \hline
nsp15 Severe acute respiratory syndrome-related coronavirus & RIG-I Canis lupus familiaris & 96.52\% & strong & likely \\ \hline
nsp15 Severe acute respiratory syndrome coronavirus 2 & ACE2 Rhinolophus ferrumequinum & 96.49\% & strong & likely \\ \hline
nsp15 Severe acute respiratory syndrome-related coronavirus & STAT2 Macaca mulatta & 96.44\% & strong & likely \\ \hline
STAT1 Felis catus & nsp1 Severe acute respiratory syndrome coronavirus 2 & 96.43\% & strong & likely \\ \hline
nsp15 Severe acute respiratory syndrome-related coronavirus & IRF9 Rattus norvegicus & 96.36\% & strong & likely \\ \hline
ORF3b Severe acute respiratory syndrome-related coronavirus & MAVS Camelus dromedarius & 96.34\% & strong & likely \\ \hline
STAT1 Rattus norvegicus & N protein Severe acute respiratory syndrome-related coronavirus & 96.34\% & strong & likely \\ \hline
IRF7 Homo sapiens & PLpro Severe acute respiratory syndrome-related coronavirus & 96.29\% & strong & likely \\ \hline
Spike Severe acute respiratory syndrome coronavirus 2 & ACE2 Rattus norvegicus & 96.29\% & strong & likely \\ \hline
RIG-I Mus musculus & ORF6 Severe acute respiratory syndrome coronavirus 2 & 96.09\% & strong & likely \\ \hline
STAT1 Macaca mulatta & ORF6 Severe acute respiratory syndrome coronavirus 2 & 95.99\% & strong & likely \\ \hline
nsp15 Severe acute respiratory syndrome coronavirus 2 & IRF3 Ovis aries & 95.97\% & strong & likely \\ \hline
IRF7 Rattus norvegicus & M protein Middle East respiratory syndrome-related coronavirus & 95.91\% & strong & likely \\ \hline
RIG-I Homo sapiens & ORF6 Severe acute respiratory syndrome-related coronavirus & 95.87\% & strong & likely \\ \hline
ORF4a Middle East respiratory syndrome-related coronavirus & TBK1 Mus musculus & 95.81\% & strong & likely \\ \hline
NF-kB Camelus dromedarius & PLpro Severe acute respiratory syndrome-related coronavirus & 95.77\% & strong & likely \\ \hline
STAT2 Rattus norvegicus & PLpro Middle East respiratory syndrome-related coronavirus & 95.71\% & strong & likely \\ \hline
ORF6 Severe acute respiratory syndrome-related coronavirus & TBK1 Rhinolophus ferrumequinum & 95.70\% & strong & likely \\ \hline
IRF3 Ictidomys tridecemlineatus & M protein Severe acute respiratory syndrome-related coronavirus & 95.55\% & strong & likely \\ \hline
STAT1 Camelus dromedarius & PLpro Severe acute respiratory syndrome-related coronavirus & 95.48\% & strong & likely \\ \hline
MDA5 Mus musculus & PLpro Severe acute respiratory syndrome-related coronavirus & 95.43\% & strong & likely \\ \hline
Spike Human coronavirus 229E & ACE2 Homo sapiens & 95.39\% & strong & likely \\ \hline
IRF3 Mesocricetus auratus & ORF6 Severe acute respiratory syndrome-related coronavirus & 95.34\% & strong & likely \\ \hline
ORF4b Middle East respiratory syndrome-related coronavirus & MDA5 Mus musculus & 95.32\% & strong & likely \\ \hline
STAT1 Rattus norvegicus & PLpro Middle East respiratory syndrome-related coronavirus & 95.18\% & strong & likely \\ \hline
nsp1 Severe acute respiratory syndrome-related coronavirus & TBK1 Rattus norvegicus & 95.13\% & strong & likely \\ \hline
ORF4b Middle East respiratory syndrome-related coronavirus & TBK1 Rhinolophus ferrumequinum & 95.10\% & strong & likely \\ \hline
STAT1 Felis catus & ORF4a Middle East respiratory syndrome-related coronavirus & 95.07\% & strong & likely \\ \hline
MDA5 Macaca mulatta & ORF6 Severe acute respiratory syndrome-related coronavirus & 94.99\% & strong & likely \\ \hline
NF-kB Rhinolophus ferrumequinum & PLpro Middle East respiratory syndrome-related coronavirus & 94.98\% & strong & likely \\ \hline
PLpro Severe acute respiratory syndrome-related coronavirus & TBK1 Mesocricetus auratus & 94.87\% & strong & likely \\ \hline
ORF6 Severe acute respiratory syndrome-related coronavirus & TBK1 Mus musculus & 94.83\% & strong & likely \\ \hline
N protein Severe acute respiratory syndrome-related coronavirus & STAT2 Rattus norvegicus & 94.74\% & strong & likely \\ \hline
Spike Severe acute respiratory syndrome-related coronavirus & ACE2 Macaca mulatta & 94.70\% & strong & likely \\ \hline
ORF4b Middle East respiratory syndrome-related coronavirus & PRKRA Mus musculus & 94.62\% & strong & likely \\ \hline
NF-kB Homo sapiens & ORF3b Severe acute respiratory syndrome-related coronavirus & 94.58\% & strong & likely \\ \hline
ORF3b Severe acute respiratory syndrome-related coronavirus & TBK1 Rhinolophus ferrumequinum & 94.57\% & strong & likely \\ \hline
NF-kB Macaca mulatta & PLpro Severe acute respiratory syndrome-related coronavirus & 94.49\% & strong & likely \\ \hline
MDA5 Homo sapiens & ORF6 Severe acute respiratory syndrome-related coronavirus & 94.37\% & strong & likely \\ \hline
STAT2 Camelus dromedarius & M protein Severe acute respiratory syndrome-related coronavirus & 94.31\% & strong & likely \\ \hline
IRF9 Rattus norvegicus & N protein Severe acute respiratory syndrome-related coronavirus & 94.03\% & strong & likely \\ \hline
ORF4a Middle East respiratory syndrome-related coronavirus & TBK1 Camelus dromedarius & 93.77\% & strong & likely \\ \hline
nsp15 Severe acute respiratory syndrome coronavirus 2 & RIG-I Gallus gallus & 93.75\% & strong & likely \\ \hline
IRF3 Mesocricetus auratus & ORF3b Severe acute respiratory syndrome-related coronavirus & 93.69\% & strong & likely \\ \hline
M protein Severe acute respiratory syndrome-related coronavirus & TBK1 Bos taurus & 93.59\% & strong & likely \\ \hline
RIG-I Canis lupus familiaris & ORF6 Severe acute respiratory syndrome-related coronavirus & 93.59\% & strong & likely \\ \hline
nsp1 Severe acute respiratory syndrome-related coronavirus & TBK1 Homo sapiens & 93.52\% & strong & likely \\ \hline
NF-kB Mus musculus & M protein Middle East respiratory syndrome-related coronavirus & 93.42\% & strong & likely \\ \hline
PRKRA Rattus norvegicus & ORF3b Severe acute respiratory syndrome-related coronavirus & 93.36\% & strong & likely \\ \hline
NF-kB Mus musculus & ORF6 Severe acute respiratory syndrome-related coronavirus & 93.33\% & strong & likely \\ \hline
nsp1 Severe acute respiratory syndrome-related coronavirus & IRF3 Rattus norvegicus & 93.22\% & strong & likely \\ \hline
ORF3b Severe acute respiratory syndrome-related coronavirus & STAT2 Macaca mulatta & 93.20\% & strong & likely \\ \hline
ORF6 Severe acute respiratory syndrome coronavirus 2 & STAT2 Homo sapiens & 93.19\% & strong & likely \\ \hline
PLpro Middle East respiratory syndrome-related coronavirus & MAVS Rattus norvegicus & 93.18\% & strong & likely \\ \hline
IRF7 Rattus norvegicus & ORF6 Severe acute respiratory syndrome-related coronavirus & 93.15\% & strong & likely \\ \hline
N protein Severe acute respiratory syndrome-related coronavirus & STAT2 Rhinolophus ferrumequinum & 93.11\% & strong & likely \\ \hline
N protein Middle East respiratory syndrome-related coronavirus & MAVS Homo sapiens & 93.09\% & strong & likely \\ \hline
nsp15 Severe acute respiratory syndrome-related coronavirus & STAT1 Felis catus & 93.09\% & strong & likely \\ \hline
nsp1 Severe acute respiratory syndrome-related coronavirus & MAVS Homo sapiens & 93.09\% & strong & likely \\ \hline
IRF9 Homo sapiens & N protein Severe acute respiratory syndrome-related coronavirus & 92.95\% & strong & likely \\ \hline
M protein Severe acute respiratory syndrome-related coronavirus & MAVS Mus musculus & 92.92\% & strong & likely \\ \hline
M protein Severe acute respiratory syndrome-related coronavirus & TBK1 Mesocricetus auratus & 92.88\% & strong & likely \\ \hline
STAT1 Rhinolophus ferrumequinum & ORF4b Middle East respiratory syndrome-related coronavirus & 92.86\% & strong & likely \\ \hline
nsp15 Severe acute respiratory syndrome-related coronavirus & NF-kB Homo sapiens & 92.80\% & strong & likely \\ \hline
NF-kB Ictidomys tridecemlineatus & PLpro Severe acute respiratory syndrome-related coronavirus & 92.79\% & strong & likely \\ \hline
N protein Middle East respiratory syndrome-related coronavirus & MAVS Rattus norvegicus & 92.77\% & strong & likely \\ \hline
nsp1 Middle East respiratory syndrome-related coronavirus & STAT2 Rattus norvegicus & 92.60\% & strong & likely \\ \hline
ORF6 Severe acute respiratory syndrome coronavirus 2 & STAT2 Felis catus & 92.51\% & strong & likely \\ \hline
ORF3b Severe acute respiratory syndrome-related coronavirus & TBK1 Mus musculus & 92.47\% & strong & likely \\ \hline
STAT2 Rhinolophus ferrumequinum & PLpro Severe acute respiratory syndrome-related coronavirus & 92.17\% & strong & likely \\ \hline
IRF9 Macaca mulatta & M protein Severe acute respiratory syndrome-related coronavirus & 92.05\% & strong & likely \\ \hline
ORF6 Severe acute respiratory syndrome-related coronavirus & MAVS Homo sapiens & 91.99\% & strong & likely \\ \hline
MDA5 Homo sapiens & ORF6 Severe acute respiratory syndrome coronavirus 2 & 91.89\% & strong & likely \\ \hline
nsp15 Severe acute respiratory syndrome-related coronavirus & STAT1 Macaca mulatta & 91.67\% & strong & likely \\ \hline
ORF4a Middle East respiratory syndrome-related coronavirus & NF-kB Rhinolophus ferrumequinum & 91.50\% & strong & likely \\ \hline
MDA5 Felis catus & ORF6 Severe acute respiratory syndrome-related coronavirus & 91.18\% & strong & likely \\ \hline
nsp15 Severe acute respiratory syndrome-related coronavirus & RIG-I Macaca mulatta & 91.17\% & strong & likely \\ \hline
M protein Middle East respiratory syndrome-related coronavirus & MAVS Mus musculus & 90.93\% & strong & likely \\ \hline
STAT1 Rattus norvegicus & nsp1 Middle East respiratory syndrome-related coronavirus & 90.85\% & strong & likely \\ \hline
IRF7 Rattus norvegicus & PLpro Severe acute respiratory syndrome-related coronavirus & 90.82\% & strong & likely \\ \hline
IRF3 Camelus dromedarius & ORF3b Severe acute respiratory syndrome-related coronavirus & 90.75\% & strong & likely \\ \hline
NF-kB Rattus norvegicus & ORF6 Severe acute respiratory syndrome-related coronavirus & 90.61\% & strong & likely \\ \hline
PLpro Severe acute respiratory syndrome-related coronavirus & MAVS Rattus norvegicus & 90.48\% & strong & likely \\ \hline
N protein Middle East respiratory syndrome-related coronavirus & MAVS Mus musculus & 90.32\% & strong & likely \\ \hline
IRF3 Rhinolophus ferrumequinum & ORF4a Middle East respiratory syndrome-related coronavirus & 90.28\% & strong & likely \\ \hline
STAT1 Camelus dromedarius & M protein Severe acute respiratory syndrome-related coronavirus & 90.16\% & strong & likely \\ \hline
Spike Human coronavirus NL63 & ACE2 Rattus norvegicus & 90.11\% & strong & likely \\ \hline
NF-kB Camelus dromedarius & M protein Severe acute respiratory syndrome-related coronavirus & 90.08\% & strong & likely \\ \hline
PRKRA Rattus norvegicus & PLpro Middle East respiratory syndrome-related coronavirus & 90.06\% & strong & likely \\ \hline
PLpro Severe acute respiratory syndrome-related coronavirus & TBK1 Camelus dromedarius & 89.92\% & strong & likely \\ \hline
Spike Human coronavirus HKU1 & ACE2 Mesocricetus auratus & 89.92\% & strong & likely \\ \hline
ORF6 Severe acute respiratory syndrome-related coronavirus & MAVS Felis catus & 89.65\% & strong & likely \\ \hline
nsp15 Severe acute respiratory syndrome coronavirus 2 & MAVS Rhinolophus ferrumequinum & 89.59\% & strong & likely \\ \hline
STAT2 Camelus dromedarius & PLpro Severe acute respiratory syndrome-related coronavirus & 89.54\% & strong & likely \\ \hline
nsp15 Severe acute respiratory syndrome coronavirus 2 & ACE2 Canis lupus familiaris & 89.47\% & strong & likely \\ \hline
IRF3 Camelus dromedarius & M protein Severe acute respiratory syndrome-related coronavirus & 89.41\% & strong & likely \\ \hline
RIG-I Macaca mulatta & N protein Severe acute respiratory syndrome-related coronavirus & 89.40\% & strong & likely \\ \hline
ORF6 Severe acute respiratory syndrome coronavirus 2 & MAVS Rattus norvegicus & 89.28\% & strong & likely \\ \hline
IRF9 Rhinolophus ferrumequinum & ORF4a Middle East respiratory syndrome-related coronavirus & 89.26\% & strong & likely \\ \hline
STAT1 Rhinolophus ferrumequinum & nsp1 Severe acute respiratory syndrome coronavirus 2 & 89.26\% & strong & likely \\ \hline
MDA5 Mus musculus & PLpro Middle East respiratory syndrome-related coronavirus & 89.26\% & strong & likely \\ \hline
IRF9 Rhinolophus ferrumequinum & M protein Severe acute respiratory syndrome-related coronavirus & 89.11\% & strong & likely \\ \hline
nsp1 Severe acute respiratory syndrome-related coronavirus & MDA5 Rattus norvegicus & 89.00\% & strong & likely \\ \hline
IRF3 Equus caballus & M protein Severe acute respiratory syndrome-related coronavirus & 88.92\% & strong & likely \\ \hline
ORF4b Middle East respiratory syndrome-related coronavirus & NF-kB Rhinolophus ferrumequinum & 88.87\% & strong & likely \\ \hline
ORF4a Middle East respiratory syndrome-related coronavirus & IRF7 Mus musculus & 88.84\% & strong & likely \\ \hline
NF-kB Ictidomys tridecemlineatus & M protein Severe acute respiratory syndrome-related coronavirus & 88.71\% & strong & likely \\ \hline
NF-kB Rhinolophus ferrumequinum & M protein Middle East respiratory syndrome-related coronavirus & 88.60\% & strong & likely \\ \hline
nsp15 Severe acute respiratory syndrome coronavirus 2 & STAT2 Felis catus & 88.42\% & strong & likely \\ \hline
nsp15 Severe acute respiratory syndrome coronavirus 2 & MAVS Homo sapiens & 88.41\% & strong & likely \\ \hline
RIG-I Pan troglodytes & ORF6 Severe acute respiratory syndrome coronavirus 2 & 88.34\% & strong & likely \\ \hline
nsp1 Severe acute respiratory syndrome-related coronavirus & MDA5 Mus musculus & 88.22\% & strong & likely \\ \hline
N protein Severe acute respiratory syndrome-related coronavirus & IRF7 Homo sapiens & 87.97\% & strong & likely \\ \hline
STAT2 Felis catus & PLpro Severe acute respiratory syndrome-related coronavirus & 87.92\% & strong & likely \\ \hline
STAT1 Ovis aries & ORF6 Severe acute respiratory syndrome-related coronavirus & 87.88\% & strong & likely \\ \hline
NF-kB Bos taurus & PLpro Severe acute respiratory syndrome-related coronavirus & 87.81\% & strong & likely \\ \hline
nsp1 Severe acute respiratory syndrome-related coronavirus & MDA5 Homo sapiens & 87.59\% & strong & likely \\ \hline
ORF4b Middle East respiratory syndrome-related coronavirus & MDA5 Rattus norvegicus & 87.55\% & strong & likely \\ \hline
ORF3b Severe acute respiratory syndrome-related coronavirus & STAT2 Canis lupus familiaris & 87.26\% & strong & likely \\ \hline
MDA5 Rattus norvegicus & ORF6 Severe acute respiratory syndrome coronavirus 2 & 87.00\% & strong & likely \\ \hline
IRF7 Camelus dromedarius & M protein Middle East respiratory syndrome-related coronavirus & 86.96\% & strong & likely \\ \hline
MDA5 Mus musculus & M protein Severe acute respiratory syndrome-related coronavirus & 86.83\% & strong & likely \\ \hline
IRF7 Rattus norvegicus & ORF3b Severe acute respiratory syndrome-related coronavirus & 86.69\% & strong & likely \\ \hline
M protein Middle East respiratory syndrome-related coronavirus & TBK1 Felis catus & 86.45\% & strong & likely \\ \hline
NF-kB Equus caballus & M protein Severe acute respiratory syndrome-related coronavirus & 86.30\% & strong & likely \\ \hline
STAT2 Rhinolophus ferrumequinum & M protein Severe acute respiratory syndrome-related coronavirus & 86.29\% & strong & likely \\ \hline
nsp15 Severe acute respiratory syndrome-related coronavirus & NF-kB Rhinolophus ferrumequinum & 86.25\% & strong & likely \\ \hline
ORF4a Middle East respiratory syndrome-related coronavirus & MAVS Rattus norvegicus & 86.13\% & strong & likely \\ \hline
ORF3b Severe acute respiratory syndrome-related coronavirus & STAT2 Mesocricetus auratus & 85.76\% & strong & likely \\ \hline
STAT1 Rhinolophus ferrumequinum & M protein Severe acute respiratory syndrome-related coronavirus & 85.68\% & strong & likely \\ \hline
IRF9 Felis catus & ORF6 Severe acute respiratory syndrome coronavirus 2 & 85.66\% & strong & likely \\ \hline
STAT1 Mus musculus & N protein Severe acute respiratory syndrome-related coronavirus & 85.55\% & strong & likely \\ \hline
M protein Middle East respiratory syndrome-related coronavirus & MAVS Homo sapiens & 85.43\% & strong & likely \\ \hline
ORF6 Severe acute respiratory syndrome-related coronavirus & STAT2 Canis lupus familiaris & 85.42\% & strong & likely \\ \hline
N protein Severe acute respiratory syndrome coronavirus 2 & MAVS Felis catus & 85.36\% & strong & likely \\ \hline
ORF4b Middle East respiratory syndrome-related coronavirus & MDA5 Homo sapiens & 85.33\% & strong & likely \\ \hline
nsp1 Severe acute respiratory syndrome coronavirus 2 & STAT2 Rhinolophus ferrumequinum & 85.26\% & strong & likely \\ \hline
STAT2 Macaca mulatta & M protein Severe acute respiratory syndrome-related coronavirus & 85.09\% & strong & likely \\ \hline
STAT1 Macaca mulatta & nsp1 Severe acute respiratory syndrome coronavirus 2 & 85.05\% & strong & likely \\ \hline
PLpro Middle East respiratory syndrome-related coronavirus & MAVS Mus musculus & 84.96\% & strong & likely \\ \hline
NF-kB Ovis aries & PLpro Middle East respiratory syndrome-related coronavirus & 84.74\% & strong & likely \\ \hline
nsp15 Severe acute respiratory syndrome-related coronavirus & TBK1 Rattus norvegicus & 84.60\% & strong & likely \\ \hline


NF-kB Mesocricetus auratus & PLpro Severe acute respiratory syndrome-related coronavirus & 84.43\% & strong & likely \\ \hline
PLpro Middle East respiratory syndrome-related coronavirus & MAVS Homo sapiens & 83.94\% & strong & likely \\ \hline
M protein Middle East respiratory syndrome-related coronavirus & MAVS Rattus norvegicus & 83.87\% & strong & likely \\ \hline
nsp15 Severe acute respiratory syndrome-related coronavirus & MDA5 Mus musculus & 83.86\% & strong & likely \\ \hline
STAT1 Felis catus & ORF6 Severe acute respiratory syndrome coronavirus 2 & 83.79\% & strong & likely \\ \hline
IRF9 Rhinolophus ferrumequinum & ORF4b Middle East respiratory syndrome-related coronavirus & 83.73\% & strong & likely \\ \hline
STAT1 Mesocricetus auratus & ORF3b Severe acute respiratory syndrome-related coronavirus & 83.53\% & strong & likely \\ \hline
STAT2 Felis catus & M protein Severe acute respiratory syndrome-related coronavirus & 83.35\% & strong & likely \\ \hline
IRF7 Mus musculus & ORF3b Severe acute respiratory syndrome-related coronavirus & 83.33\% & strong & likely \\ \hline
nsp15 Severe acute respiratory syndrome-related coronavirus & NF-kB Rattus norvegicus & 83.04\% & strong & likely \\ \hline
IRF3 Rhinolophus ferrumequinum & N protein Severe acute respiratory syndrome coronavirus 2 & 82.93\% & strong & likely \\ \hline
NF-kB Homo sapiens & PLpro Human coronavirus OC43 & 82.69\% & strong & likely \\ \hline
MDA5 Mus musculus & ORF6 Severe acute respiratory syndrome coronavirus 2 & 82.39\% & strong & likely \\ \hline
nsp15 Severe acute respiratory syndrome-related coronavirus & IRF9 Mus musculus & 82.33\% & strong & likely \\ \hline
ORF4a Middle East respiratory syndrome-related coronavirus & TBK1 Felis catus & 82.26\% & strong & likely \\ \hline
ORF6 Severe acute respiratory syndrome-related coronavirus & MAVS Rhinolophus ferrumequinum & 82.25\% & strong & likely \\ \hline
PLpro Severe acute respiratory syndrome-related coronavirus & MAVS Mus musculus & 82.18\% & strong & likely \\ \hline
STAT1 Rhinolophus ferrumequinum & PLpro Severe acute respiratory syndrome-related coronavirus & 82.07\% & strong & likely \\ \hline
IRF3 Rhinolophus ferrumequinum & PLpro Middle East respiratory syndrome-related coronavirus & 81.85\% & strong & likely \\ \hline
STAT1 Rhinolophus ferrumequinum & ORF6 Severe acute respiratory syndrome coronavirus 2 & 81.81\% & strong & likely \\ \hline
MDA5 Rattus norvegicus & M protein Middle East respiratory syndrome-related coronavirus & 81.59\% & strong & likely \\ \hline
nsp1 Middle East respiratory syndrome-related coronavirus & IRF3 Rattus norvegicus & 81.50\% & strong & likely \\ \hline
nsp15 Severe acute respiratory syndrome coronavirus 2 & MDA5 Rattus norvegicus & 81.35\% & strong & likely \\ \hline
STAT1 Homo sapiens & ORF6 Severe acute respiratory syndrome coronavirus 2 & 81.04\% & strong & likely \\ \hline
RIG-I Mus musculus & ORF6 Severe acute respiratory syndrome-related coronavirus & 80.83\% & strong & likely \\ \hline
nsp15 Severe acute respiratory syndrome coronavirus 2 & ACE2 Mesocricetus auratus & 80.63\% & strong & likely \\ \hline
IRF3 Bos taurus & M protein Severe acute respiratory syndrome-related coronavirus & 80.41\% & strong & likely \\ \hline
IRF3 Camelus dromedarius & N protein Severe acute respiratory syndrome-related coronavirus & 80.39\% & strong & likely \\ \hline
RIG-I Rhinolophus ferrumequinum & nsp1 Severe acute respiratory syndrome-related coronavirus & 80.23\% & strong & likely \\ \hline
IRF3 Rhinolophus ferrumequinum & PLpro Severe acute respiratory syndrome coronavirus 2 & 80.23\% & strong & likely \\ \hline
Spike Human coronavirus HKU1 & ACE2 Felis catus & 80.17\% & strong & likely \\ \hline
STAT1 Macaca mulatta & ORF3b Severe acute respiratory syndrome-related coronavirus & 80.07\% & strong & likely \\ \hline
RIG-I Canis lupus familiaris & ORF3b Severe acute respiratory syndrome-related coronavirus & 79.91\% & strong & likely \\ \hline
ORF4b Middle East respiratory syndrome-related coronavirus & TBK1 Felis catus & 79.88\% & strong & likely \\ \hline
nsp15 Severe acute respiratory syndrome-related coronavirus & TBK1 Homo sapiens & 79.67\% & strong & likely \\ \hline
nsp15 Severe acute respiratory syndrome-related coronavirus & MDA5 Felis catus & 79.58\% & strong & likely \\ \hline
ORF3b Severe acute respiratory syndrome-related coronavirus & MAVS Canis lupus familiaris & 79.39\% & strong & likely \\ \hline
nsp15 Severe acute respiratory syndrome-related coronavirus & MDA5 Homo sapiens & 79.26\% & strong & likely \\ \hline
MDA5 Mus musculus & M protein Middle East respiratory syndrome-related coronavirus & 79.17\% & strong & likely \\ \hline
nsp1 Severe acute respiratory syndrome-related coronavirus & MAVS Rattus norvegicus & 79.08\% & strong & likely \\ \hline
IRF7 Homo sapiens & PLpro Middle East respiratory syndrome-related coronavirus & 79.07\% & strong & likely \\ \hline
ORF4a Middle East respiratory syndrome-related coronavirus & IRF7 Homo sapiens & 78.82\% & strong & likely \\ \hline
M protein Severe acute respiratory syndrome-related coronavirus & TBK1 Ovis aries & 78.72\% & strong & likely \\ \hline
IRF7 Mus musculus & PLpro Middle East respiratory syndrome-related coronavirus & 78.66\% & strong & likely \\ \hline
ORF6 Severe acute respiratory syndrome-related coronavirus & STAT2 Ovis aries & 78.53\% & strong & likely \\ \hline
M protein Middle East respiratory syndrome-related coronavirus & TBK1 Rhinolophus ferrumequinum & 78.44\% & strong & likely \\ \hline
ACE2 Felis catus & ORF6 Severe acute respiratory syndrome coronavirus 2 & 78.20\% & strong & likely \\ \hline
Spike Human coronavirus HKU1 & ACE2 Macaca mulatta & 78.05\% & strong & likely \\ \hline
IRF3 Rhinolophus ferrumequinum & M protein Middle East respiratory syndrome-related coronavirus & 77.98\% & strong & likely \\ \hline
IRF9 Camelus dromedarius & PLpro Severe acute respiratory syndrome-related coronavirus & 77.94\% & strong & likely \\ \hline
nsp15 Severe acute respiratory syndrome coronavirus 2 & ACE2 Felis catus & 77.76\% & strong & likely \\ \hline
Spike Human coronavirus HKU1 & ACE2 Mus musculus & 77.74\% & strong & likely \\ \hline
IRF9 Mesocricetus auratus & ORF6 Severe acute respiratory syndrome-related coronavirus & 77.61\% & strong & likely \\ \hline
nsp15 Severe acute respiratory syndrome-related coronavirus & MAVS Canis lupus familiaris & 77.39\% & strong & likely \\ \hline
nsp15 Severe acute respiratory syndrome coronavirus 2 & IRF3 Mus musculus & 77.38\% & strong & likely \\ \hline
nsp1 Severe acute respiratory syndrome coronavirus 2 & STAT2 Macaca mulatta & 77.21\% & strong & likely \\ \hline
nsp15 Severe acute respiratory syndrome-related coronavirus & STAT2 Mus musculus & 77.17\% & strong & likely \\ \hline
nsp1 Severe acute respiratory syndrome-related coronavirus & MAVS Rhinolophus ferrumequinum & 77.10\% & strong & likely \\ \hline
nsp15 Severe acute respiratory syndrome coronavirus 2 & MDA5 Homo sapiens & 77.01\% & strong & likely \\ \hline
NF-kB Mus musculus & ORF3b Severe acute respiratory syndrome-related coronavirus & 76.93\% & strong & likely \\ \hline
nsp15 Severe acute respiratory syndrome-related coronavirus & IRF7 Homo sapiens & 76.92\% & strong & likely \\ \hline
STAT1 Macaca mulatta & PLpro Severe acute respiratory syndrome-related coronavirus & 76.90\% & strong & likely \\ \hline
nsp1 Severe acute respiratory syndrome-related coronavirus & IRF3 Mus musculus & 76.63\% & strong & likely \\ \hline
ORF4a Middle East respiratory syndrome-related coronavirus & MAVS Homo sapiens & 76.32\% & strong & likely \\ \hline
IRF3 Mesocricetus auratus & PLpro Severe acute respiratory syndrome-related coronavirus & 76.30\% & strong & likely \\ \hline
ORF6 Severe acute respiratory syndrome coronavirus 2 & MAVS Mus musculus & 76.20\% & strong & likely \\ \hline
PRKRA Homo sapiens & ORF3b Severe acute respiratory syndrome-related coronavirus & 76.12\% & strong & likely \\ \hline
RIG-I Rhinolophus ferrumequinum & M protein Severe acute respiratory syndrome-related coronavirus & 75.97\% & strong & likely \\ \hline
NF-kB Mesocricetus auratus & M protein Severe acute respiratory syndrome-related coronavirus & 75.83\% & strong & likely \\ \hline
PRKRA Rattus norvegicus & M protein Middle East respiratory syndrome-related coronavirus & 75.71\% & strong & likely \\ \hline
IRF3 Canis lupus familiaris & ORF3b Severe acute respiratory syndrome-related coronavirus & 75.33\% & strong & likely \\ \hline
PLpro Middle East respiratory syndrome-related coronavirus & TBK1 Felis catus & 75.30\% & strong & likely \\ \hline
IRF3 Homo sapiens & N protein Middle East respiratory syndrome-related coronavirus & 75.28\% & strong & likely \\ \hline
IRF7 Mus musculus & PLpro Severe acute respiratory syndrome-related coronavirus & 75.23\% & strong & likely \\ \hline
IRF9 Mus musculus & nsp1 Severe acute respiratory syndrome-related coronavirus & 75.21\% & strong & likely \\ \hline
Spike Severe acute respiratory syndrome coronavirus 2 & ACE2 Equus caballus & 75.15\% & strong & likely \\ \hline
M protein Severe acute respiratory syndrome-related coronavirus & MAVS Homo sapiens & 75.14\% & strong & likely \\ \hline
ORF4b Middle East respiratory syndrome-related coronavirus & MAVS Rhinolophus ferrumequinum & 74.84\% & strong & likely \\ \hline
ORF6 Severe acute respiratory syndrome-related coronavirus & MAVS Mus musculus & 74.39\% & strong & likely \\ \hline
Spike Severe acute respiratory syndrome coronavirus 2 & ACE2 Ictidomys tridecemlineatus & 74.37\% & strong & likely \\ \hline
MDA5 Homo sapiens & PLpro Middle East respiratory syndrome-related coronavirus & 74.36\% & strong & likely \\ \hline
nsp1 Severe acute respiratory syndrome-related coronavirus & TBK1 Mus musculus & 74.34\% & strong & likely \\ \hline
IRF9 Rhinolophus ferrumequinum & ORF6 Severe acute respiratory syndrome coronavirus 2 & 74.30\% & strong & likely \\ \hline
IRF7 Mus musculus & ORF6 Severe acute respiratory syndrome-related coronavirus & 73.98\% & strong & likely \\ \hline
Spike Severe acute respiratory syndrome coronavirus 2 & ACE2 Ovis aries & 73.87\% & strong & likely \\ \hline
PLpro Severe acute respiratory syndrome-related coronavirus & MAVS Homo sapiens & 73.76\% & strong & likely \\ \hline
nsp15 Severe acute respiratory syndrome-related coronavirus & TBK1 Rhinolophus ferrumequinum & 73.63\% & strong & likely \\ \hline
Spike Severe acute respiratory syndrome coronavirus 2 & ACE2 Bos taurus & 73.57\% & strong & likely \\ \hline
nsp1 Middle East respiratory syndrome-related coronavirus & STAT2 Homo sapiens & 73.24\% & strong & likely \\ \hline
IRF3 Gallus gallus & ORF6 Severe acute respiratory syndrome coronavirus 2 & 73.10\% & strong & likely \\ \hline
STAT2 Felis catus & M protein Middle East respiratory syndrome-related coronavirus & 72.87\% & strong & likely \\ \hline
RIG-I Rhinolophus ferrumequinum & N protein Severe acute respiratory syndrome coronavirus 2 & 72.85\% & strong & likely \\ \hline
nsp1 Severe acute respiratory syndrome-related coronavirus & MDA5 Felis catus & 72.74\% & strong & likely \\ \hline
MDA5 Macaca mulatta & ORF6 Severe acute respiratory syndrome coronavirus 2 & 72.71\% & strong & likely \\ \hline
PLpro Severe acute respiratory syndrome-related coronavirus & TBK1 Bos taurus & 72.71\% & strong & likely \\ \hline
nsp1 Severe acute respiratory syndrome-related coronavirus & STAT2 Mesocricetus auratus & 72.58\% & strong & likely \\ \hline
NF-kB Homo sapiens & PLpro Severe acute respiratory syndrome coronavirus 2 & 72.37\% & strong & likely \\ \hline
N protein Severe acute respiratory syndrome-related coronavirus & MAVS Camelus dromedarius & 72.37\% & strong & likely \\ \hline
nsp15 Severe acute respiratory syndrome coronavirus 2 & MAVS Mesocricetus auratus & 72.27\% & strong & likely \\ \hline
IRF7 Rattus norvegicus & PLpro Middle East respiratory syndrome-related coronavirus & 72.27\% & strong & likely \\ \hline
Spike Human coronavirus NL63 & ACE2 Mus musculus & 72.04\% & strong & likely \\ \hline
STAT1 Canis lupus familiaris & ORF3b Severe acute respiratory syndrome-related coronavirus & 71.87\% & strong & likely \\ \hline
NF-kB Camelus dromedarius & ORF6 Severe acute respiratory syndrome-related coronavirus & 71.67\% & strong & likely \\ \hline
Spike Human coronavirus NL63 & ACE2 Macaca mulatta & 71.62\% & strong & likely \\ \hline
ORF4a Middle East respiratory syndrome-related coronavirus & STAT2 Ovis aries & 70.64\% & strong & likely \\ \hline
nsp15 Severe acute respiratory syndrome-related coronavirus & TBK1 Mus musculus & 70.57\% & strong & likely \\ \hline
nsp15 Severe acute respiratory syndrome-related coronavirus & IRF9 Macaca mulatta & 70.52\% & strong & likely \\ \hline
Spike Severe acute respiratory syndrome coronavirus 2 & ACE2 Pan troglodytes & 70.44\% & strong & likely \\ \hline
IRF9 Rhinolophus ferrumequinum & PLpro Severe acute respiratory syndrome-related coronavirus & 69.79\% & strong & likely \\ \hline
STAT1 Camelus dromedarius & ORF3b Severe acute respiratory syndrome-related coronavirus & 69.79\% & strong & likely \\ \hline
nsp15 Severe acute respiratory syndrome-related coronavirus & NF-kB Mus musculus & 69.20\% & strong & likely \\ \hline
M protein Severe acute respiratory syndrome-related coronavirus & TBK1 Felis catus & 69.03\% & strong & likely \\ \hline
IRF9 Camelus dromedarius & ORF6 Severe acute respiratory syndrome-related coronavirus & 68.99\% & strong & likely \\ \hline
NF-kB Mesocricetus auratus & PLpro Middle East respiratory syndrome-related coronavirus & 68.80\% & strong & likely \\ \hline
Spike Human coronavirus 229E & ACE2 Mesocricetus auratus & 68.10\% & strong & likely \\ \hline
nsp15 Severe acute respiratory syndrome coronavirus 2 & MAVS Felis catus & 67.96\% & strong & likely \\ \hline
nsp15 Severe acute respiratory syndrome-related coronavirus & MAVS Mesocricetus auratus & 67.88\% & strong & likely \\ \hline
M protein Severe acute respiratory syndrome-related coronavirus & MAVS Rhinolophus ferrumequinum & 67.75\% & strong & likely \\ \hline
PRKRA Mus musculus & ORF3b Severe acute respiratory syndrome-related coronavirus & 66.96\% & strong & likely \\ \hline
IRF7 Rhinolophus ferrumequinum & ORF6 Severe acute respiratory syndrome-related coronavirus & 66.71\% & strong & likely \\ \hline
IRF9 Felis catus & ORF4a Middle East respiratory syndrome-related coronavirus & 66.59\% & strong & likely \\ \hline
PLpro Middle East respiratory syndrome-related coronavirus & TBK1 Rhinolophus ferrumequinum & 65.96\% & strong & likely \\ \hline
IRF9 Macaca mulatta & ORF6 Severe acute respiratory syndrome-related coronavirus & 65.85\% & strong & likely \\ \hline
NF-kB Gallus gallus & M protein Severe acute respiratory syndrome-related coronavirus & 65.68\% & strong & likely \\ \hline
N protein Severe acute respiratory syndrome-related coronavirus & MDA5 Canis lupus familiaris & 65.52\% & strong & likely \\ \hline
NF-kB Macaca mulatta & M protein Severe acute respiratory syndrome-related coronavirus & 65.30\% & strong & likely \\ \hline
IRF9 Ovis aries & ORF4b Middle East respiratory syndrome-related coronavirus & 64.84\% & strong & likely \\ \hline
PLpro Severe acute respiratory syndrome-related coronavirus & MAVS Rhinolophus ferrumequinum & 64.08\% & strong & likely \\ \hline
Spike Human coronavirus HKU1 & ACE2 Canis lupus familiaris & 63.55\% & strong & likely \\ \hline
PRKRA Rattus norvegicus & PLpro Severe acute respiratory syndrome-related coronavirus & 62.76\% & strong & likely \\ \hline
nsp15 Severe acute respiratory syndrome coronavirus 2 & STAT1 Macaca mulatta & 62.75\% & strong & likely \\ \hline
PRKRA Camelus dromedarius & PLpro Middle East respiratory syndrome-related coronavirus & 62.50\% & strong & likely \\ \hline
RIG-I Mesocricetus auratus & ORF3b Severe acute respiratory syndrome-related coronavirus & 61.87\% & strong & likely \\ \hline
nsp15 Severe acute respiratory syndrome coronavirus 2 & RIG-I Pan troglodytes & 61.48\% & strong & likely \\ \hline
IRF9 Felis catus & ORF4b Middle East respiratory syndrome-related coronavirus & 60.90\% & strong & likely \\ \hline
IRF9 Rattus norvegicus & nsp1 Middle East respiratory syndrome-related coronavirus & 60.20\% & strong & likely \\ \hline
IRF3 Homo sapiens & PLpro Severe acute respiratory syndrome coronavirus 2 & 59.38\% & strong & likely \\ \hline
IRF3 Mesocricetus auratus & N protein Severe acute respiratory syndrome-related coronavirus & 59.38\% & strong & likely \\ \hline
Spike Human coronavirus NL63 & ACE2 Mesocricetus auratus & 59.37\% & strong & likely \\ \hline
PLpro Middle East respiratory syndrome-related coronavirus & MAVS Camelus dromedarius & 58.43\% & strong & likely \\ \hline
RIG-I Canis lupus familiaris & N protein Severe acute respiratory syndrome-related coronavirus & 56.60\% & strong & likely \\ \hline
IRF3 Camelus dromedarius & ORF6 Severe acute respiratory syndrome-related coronavirus & 56.57\% & strong & likely \\ \hline
PRKRA Homo sapiens & ORF6 Severe acute respiratory syndrome-related coronavirus & 56.14\% & strong & likely \\ \hline
nsp1 Severe acute respiratory syndrome coronavirus 2 & STAT2 Mesocricetus auratus & 55.35\% & strong & likely \\ \hline
nsp15 Severe acute respiratory syndrome coronavirus 2 & MAVS Mus musculus & 54.79\% & strong & likely \\ \hline
Spike Severe acute respiratory syndrome coronavirus 2 & IRF3 Rhinolophus ferrumequinum & 89.09\% & strong & unlikely \\ \hline
Spike Severe acute respiratory syndrome-related coronavirus & IRF3 Rhinolophus ferrumequinum & 81.84\% & strong & unlikely \\ \hline
Spike Severe acute respiratory syndrome coronavirus 2 & IRF3 Canis lupus familiaris & 72.57\% & strong & unlikely \\ \hline
\end{longtable}
\label{tab: PPI prediction}
% \printbibliography
%TC:endignore
%the command above ignores this section for word count

\end{document}
```
